# Discovery of novel members of the *Potyviridae* family reveals expanded diversity, a broad host range, and evidence of fungal and oomycete infections

**DOI:** 10.64898/2026.05.29.728796

**Authors:** Bernardo Rodamilans, Mario Rincón Barrado, Alberto Cobos Piñuela, Carmen Simón Mateo, Adrian A. Valli

## Abstract

The family *Potyviridae* represents the largest and most economically important group of plant-infecting RNA viruses. Despite extensive study of crop-associated members, the full diversity, host range, and evolutionary history of potyvirids remain poorly understood. Here, we conducted a large-scale mining of publicly available RNA-seq datasets to systematically search for novel potyvirid sequences. This approach enabled the identification and assembly of 47 previously undescribed members of the family, distributed across eight recognized genera and, importantly, two putative new genera. Beyond expanding the known genetic diversity of *Potyviridae*, our analyses revealed a distinct and deeply divergent lineage of potyvirid-like viruses associated with fungi and oomycetes, for which we propose the genus *Macrophovirus*. These viruses possess compact genomes and atypical genomic organizations, including the absence of canonical plant cell-to-cell movement factors and the presence of HCPro-like proteins arranged in tandem. Comparative structural and phylogenetic analyses indicate that these leader proteases are more closely related to fungal hypoviral counterparts than to canonical potyvirid HCPro factors. Together, our findings substantially expand the host range of *Potyviridae*, provide compelling evidence that potyvirid-like viruses likely infect fungi and oomycetes in nature, and offer new insights into the evolutionary pathways that have shaped this major virus family.

## Supplemental File 1 for "Discovery of novel members of the *Potyviridae* family reveals expanded diversity, a broad host range, and evidence of fungal and oomycete infections"

```
>Virus_1_agavirus
TGTAACACTTTAGTTATCAAAACAAACTACAACAAACAAACAATCATCATACAACTCACAAAAGATCTTTGCATCCTAGTTGCAAATTATCCAGATTTTCAGAACACAAAGAAACTTGCTGTAACACTTTAGTTATCAAAACTATTTCTGTGAGCTTGCGCATAGTGATAAGCAGAAATGGCAGCAATTGTTTTCGGGACCTTGAATGAGGCAGTAGTTGCACAAAGGTGGGTTCAGGACAGTTTCAAGACAATTTACTTTGAGCAAACTCTTTTTGATGGTAGAAAGAAATATTTGTGTATGCTCTCAACAGTTGGAGCAAATATTGAGCTTCCAACATTTGTTGCCTGGTATAATGATCAAAGAAAGGCAAAGTCTGCAGTTGCAGATGAGGTAAAACCAGTAACAAACGAGGAAGAACCAAAAATGGAAGAGGATAATGAGGAAGAGCCGATTGGAGAAGTTACAGTTTTAAGGAATGAGAAGAAGGTGGAAGAAGACAAGTTGGAGATTGTTGAATACCCAAAACTTAAAGTGGTGTTCATGTTTGATGGGAGGATGTTTTATAAGGAGAAAGCAGGGACGGTAACACTCTACTTTGATGAGAACGGACAAAGGGTGAAAGAAGGATATAAAACAAACAATTATATCTTCTCTCAAGCTCAATGGAAACGCCAAAGTCACACAAAGGCTAGCGCACGTAGTGTTTTGGCTGGACTATTTAAACTTGGTGTTGGGCAAATTGAGCTGAAAGATGAAGGGAAAAAGAAATCCTTACTATTTTCAAAGAAACCTGAAGAGCAAAAATGGTTTCATGTAACGAATCTCAAACACATGCAACCGAATTATGATAGCATAGAGGATAAGGATCTAGAAGAGACATCATTGGTAAAGTTATTAACAAAGTTGCACCCTAGTACTGTCCAAAATTATCTATTGGATAGAACTTTTGAGACAAAAATTTTTAAGAAAGGTTGGAGTGGAGTTCTAATCAATATTAATCAAGTTGTCGACTATAAGAATGTGCACTGGACTGAAAGAGGCTGGTGTGTAGTGCAAGGAAGAGACATGCATGGAATGATCACGAACGCACTAATACCAGACAACCAATTGTTAACAAAAGAGTGGTATGCAGAAGAGCGGAATACGAGAATAAATAAAACTTTAAAATCAACAACAATGGAGGAATTATCTCAACAAATTCAAGCCTTATCGTTGCAAGTCATGAAGCTACGAAATGAAGTTAGAAAAGCACACTCAAATGTCTATGGAGAGAGGCAGCTGGACCTATGGCGCACATACTTTATAGAAAGCCTGATAGAGACATATGGTGAAGAATGTGAAACAACTGAAAAATTCCTTATATATTTGAGGAAACAAAAATTGAAAGGCATAACACACACATTTGGAGATCTTAGGCAAGGTACGAGATTAAAAGCAATGGTGAAAAACTTTAAAAATGCAATTTTAACAGAGGTGCGGATCGGTGAGCACGTGACAACACCTATGTGGGCAACGCAGGTAATAAAAGGGTTTTCTCATGATATTGAGAGTATGCTGTTTGATCCTCGATTAGTTTGGAAGCAGGGATACTGCTACTTATGGTTCTTTATCTACATTATAAAAGATTTGGTGGTGGTTGATGAAGGTCATTTTATGAATCGTGTTAATACAATTATAGGAATGTTGGGTGAGTCGCCACGATTGATAGAAGTTGGAGCAAGCTTATTTAACCTGGCAGCAGAATTTCCAGGGATATATCATATAACAGCTCCACTATTGTATGTAGGAGATGGGGCACATGCATTTGGACATAGTTCTTTTGAAGCTAATGCAGGAATTAATAATGTAGATATGTTGACTATGAATGATTTATTTGTGCAATTGAAGGAAAACCCCATGTGGAATGATCAAAGAGTTGGGGCATTAACACCTCAACTAATAAGGAAGTTAGTGAAAGCAATGTTTGATATTGATGAATATCGCAAACTAGCACAAGAGGATACGTATTTATTTGCACAACTGATAACAACGCCAGGTTTTGCTTCTGTGTTTGCAGATATGAGCGAAAATGGGGTGAATAGGATTATGCGAGCACTGACAGGGATTGATGACACAATGTTGGATAGAATAGCATTAATACAATCATTGGGAGTGAGAAGGTACCATGGGGAAAATCTTGAGCAAATGTTGCGTTTAAACCTAGATATGGTAGAACAAATGAGTATTCACGATAAATTATGGTCACCATTTTATAAAACAAGGGAAGCGGAATTACGTGAAACATTGCATGATTATACAAGTTTAATACGAAGGGAGTACGAATCTCTGAGAGCAACATTAGAGAAAAAATCAAACAGACTGATAAAAGAGGAATTCGAGCGTCAGTTACAAGATCACGATATTTGGTACTGGGTTACTGCAAAATTTTGTTGTATAAAGCAATGGTGTTTAAAAGGAACAAGATCATGCAAAGACAAAGCGCGACAAAGTGTAAAGCACTTAAATGGTTATAAATGGCAAGCTGCAGGATTAGGTATACTCATATCACAATTTGCAACAACATGGTATGTATGGCTTGGGAAAATACTAGTATTGTGTGGCATGTCTGTTTGGGGAAAACATGTCTTCTCAAAATTGAATATAGCAGGATGTATTGTATTATTGCTAACGGGTATCTATTGGATGATGAAGATTTTACAGAACTTTAAAGCTCAACAAGTTAACAACTACATTATACAGCGCTTTGGAGGAAAGGACATATGTGAAGTGCAAGCTGCACGTAGGAGCCAAAGCCCATGTAGATGGTTAGCATTTGCAACATTGGTTCTAATGTTATGGGATTATAATCAATCGGATGCTCTATTTTCAGCAATAACTAAAGTTAATACACTGACTAACATAATAGGAGAACCTGTGTATGCGCAAGCTGGCCCATCGGATGATAGTGATGAAAATCAAATTACAGAAAACGCAATCGTGGAATTAATGGTATCTCCTTTGCAACCTAGTGTAGAATTTAAAGATGTGCAAACATTCGGGAAATGGTTTGATAGAAGTGTCCAAATAGGGTCAGTAATCAAGCTTTGTGACAGGGATGAAGCCAAACACATAATTGTAACAAGAGAAGAAGTACCAGAAGTTTGTGAAATCATAAGGAGAAGTAGTAAGAAGAGTTTTATTCTTGAAGGAAGGGTCGGCTGTGGAAAGTCCACTTACGTACCTAGCTGTTTAGCAAAAGATGGAAAAGTGTTAATCGTTGAAAATTCGCGTGCACTGTGTCACAATGTGGCAAGAAACCTTGAGGAGGATTTCTCTCAAAGCGTCACAGTAAGAATGCATGATTTTCAGAAAATTGGTTTCGGAAACATCGAAATACAAACAGCGGGATATGCATGGAGGAAGTTCCAAGACGGAGGGATTAATAAATTTGACTATGTTATGATTGATGAATCACACATCCTGTCAGGTGACATGATTACATTTAAGAGCGTGATAGGAGGAACATTTAGAGGAAAAATTTTGGAGACCTCAGCCACACCACCAGGTTTTAAACATGAATTTCATACAAATTACCCAGTTGAGTTAGTAAAGTGGCAGGAAGCAACATTTCAGGAGCTAGTTAACCAAGCAGGTAGTGGTTCTAGATATGACATGTTTCGAGGAGGTCCACATGTGTTGGTTTATGTGTCTTCTTATAATGAAGTTGATAAATTGTGCAAAGAACTCATGCTAAAAGATATAATGGTAAGAGGAATTGATGGAAGGAGGGAAATAACTCAAGATTCAGTTGCATTTATTGGGAAGGAAACAGAGCGGTCAGTGATAGTAGCAACGAATATAATAGAAAATGGTATAACAATAGATGTGGATACAGTAGTTGATTTTGGAACAAGAGTTACAGCTGAACTAGATGAGGAACAGAGAAGTATCACACTTAAGAAAACGCGAATTTCAAAAGCTGAGAGAATACAGAGATGTGGCAGAGTTGGGAGAAAGAAGCCAGGGTTAGCAATAACAATAGGCAATATTCAGGGAGAAGACTACCAGAGCAATGCGGTTGATATGACAACGGCAGCATTACAGTGTTATATGTTATCAACTCCTACACCTGCTGATCTCGTGTATATAGACCTGTTTAAGCACGTAACACGAGAGCAGGTTCGTGCAGCCCAGAAATTTGAAATGCCTATACTCTTTTCATTGGATCTATTTGACACAGATGGAACTACAACCCAACCAATATATCAGATATTAAAACCAATGCTTTTAGAAGGGGCAGCGATACCAACAAAAGACTCAGCATTGTATGGGAAAAATATTCATCAATGGTTGACGCTGGAACGAGGAGTTGAAAGTGGAAACTTGAATGAAGATATGAGTTCCATAGGCATAACACCGAAGGAGATGCGAGAATTAAGGATACCATTCGCAACGCGTAGTATAAGTTCGACAAGGATGTATAAATTAGCATTAGCCTTAAAAGAGAGCATGCATAAAATAACAATCTGCAGCACCAAAGAGGATATCGAAATGGTTGGGCTAAGCATACGTGGAAACACATGTAAACCATATGCACTTTTGCAAATGTTGAAAAGTATGGTACAAGCATGTGAAATGAAAAAGAATACATGTCAAGCACAGGCAGAGAGTTTGTCAAGGAACTTCATATGTGGCATGCTACCTAATATGACAATGAAGCTACACAAAAGATACATAAACAATATGGAAACCAATATAGAAAAACTCCGGGTGGCAATACAACAAGTCGAAAATTGCAGTTACCTCCTAGAGAAAAATATAGAAGATAGAAGCAGCTTTCTCCAAGAACACCCTGCTATGGCATTATATGCAGTCGTACAAGCGGGAGAAAGTGACGGAGCACGTGAGGAAAAATTATCACAAATGTTGCAACTGGAAGGAACTTACAAATGGAGCCGCATTTATCAGGATAGTGGATTTATACTAACAGTTATAATAGGTGGAATGTTCTTGTTATACAAGGAATTTAGACAAACTGAGGAGCGTCAAACTCCAGGAGTGGAAGCCGTTGCAGAGATGCGTGGGCGAGGAAAGAACCTAAGAGTCACAAAAGGAGACCTGGAAATTTGCCATCTATTTGATGATGATGATGGGAGTAAGTTCAAAGAAAAATTGGAAGGACGAAAGAAAAAGTACAAAGTAACAACAGAGGACAGGCCAAAGAAAACATACAGGAAAGCTTTCTATACTTTTTATGGTGATGATGCAGATTATGCAACACACTATCAGATCGTGCATCCTATTACGGGGGCCTTATTGCAGGAAGGAGAGATGGACCAATTTGATGCACATGATGCATGGCAATTAGTTGATAATGCGGTACGACAATACTATGAAGAAAAATATGAAAGTGGACCACCAATTAGAACAGCAAAAGATATTAAGATTGGTGTGATATTATTTAAAGAGAACATGAAACAGGGAGTTTATCGGACACTAACACAACATAATCCACGGAAGGTTAATTACGAGGGTCACATAATGGGTTTCCCTGAAAGAGAGGATGAGTGGAGGCAGACAGGCCCTAGTAAAGTTGTGGATTTATTGAGTGGGAAAAACAATCCAAAGGAAGCATTAGTTGAGGCTAAATCATTACATAAAGGAAATTTGAGCATTGATAATGTCGAGAAAGCCTTAGCGAAAGCAGATTATGGAGGACTCAGCACAAATTGTGTTCTATACGGATCAATTGTAATAGTGCCAATACACATTGCACAGCAAGAAGGATTAAACTTAACTGTAACAACAGAGAACCGAGGTGTGTTCAATATTGGAAGACCTGGAGCTTTTGAGTGTAAGCAGCTGTTTCCATATGATTTAGCGCTCATAAACATGAACAAAAATACACCACCTTTCTCTAAAAGCCTAAAGTTTAGAGAACCAGTTGAAGGAGAACGTGTTAGATTAATATCAAGAACACGTAGTTCATCATCTGGTTGGCATACATATGTTTCAGCTGAAAGCATTACGAGAAAAGGGATGGGAACTTTATGGGAGTATTACATATCAACAGTTAGTGGTATGTGTTGTGCAATAGTACAGGCAGTGTCAGACGGATTTGTGGTTGGATTTCATAGCGTTGGAATACCAACCATGCAAGCAAATGCATACACGGCAGTTCCTCCAGAATTTAATAAGTTGATAGAGAGAGCATCAAATGGGGAGCGAACTGTACAATGGCTATTTAATAAAGAGTTGGTTGACTGGGGAACTCTGCAAGCTGTTAACTGGAAGCCATTACCATTAGGAAACATAAAAGAGGCAGCAATAGTACAAGCATTTGATATGAGGGAATTAACACAAGGCAATTTAATACCACTCGCACAACTTGAGAACAAAATTATTAACAAACATGTGGTGAAGGGGCGAAGTGAATATTTCCAGAGATATCTAGCGGATAATAGAACGGCAATAGACTTAGAATTACTCGGAAATCATGCACCAAGCGTGTTGAATCAAAAAGCATATATCAAAGACTTTATGAAATATGATAAGCCACTTCAAGTTGGGAGCGTTAATCTTAAAAACTTTTATGAAGCAGTGGATACACTAGAGTGGTTTCTTAGAGAAGAAGAAATTATCAATGAGGCTGAACCCTGCCTATACATTTGGGATGAAGCTGAAATTTTTGGGAAACTCAAGAAAGAAACAGCTTTAGGAGCTCAGTATAATGGAAAGAAAGTTTATCTTTTTGATGAAATCACAGAAGATGAAAGGAGTGAAATATTTGTTGAAAGCATGCGCAAACTTTTTAGTGGGGAAATGGGTTTCTGGAAAAGTTCATTAAAAGCAGAGTTAAGACCAATTGAGAAAGTGGTCGAAGACAAAACAAGAACCTTTACAGCAGCCCCATTAGAGTGCGTAATAGCTGGGAAAGTTTTGGTGGATGATTTTAATGAAAGGTTTTATGAGAGGAATTTATCACTCCCATCAACAGTTGGAATAAACAAATTCAACCAAGGGTGGCAACGCCTGTTTGATTACTTACCAAACGGTTGGGTCTACTGTGATGCCGATGGAAGTCGCTTTGATAGTAGCATAACTCCACTCTTATTCAATGCAGTGTTAACACTCCGACTCAAAGCGATGGAAGAAGATCATTTTGGTAAATATCTCTTGCAAAACTACTATACACAAATTGTCTATACACCAATTAGTGCTGCAGATGGTTTTGTGTACAAAAAGTGTCGCGGGAACAATAGTGGGCAACCATCAACTGTAGTCGATAACACAATGTGTGTGATGATAGCAACCTTTTACGCTGCATATAGACATGGAATGACATTCGATCAAATATGTAATGAACTAAAATTTGTTGCAAATGGAGATGACTTGCTCATTGCGGTTAAAGAACCTCATGTTGCATTATACAATAAAATGGGAGAGTATTTCAGCGAATTAGAATTAATCTATGAGTTTGGAAATGTGACAAGAAATAAGTTTGACCTAGAATATATGAGCAATAAATTTATGGAGTATGAAGGGCAGATTATACCAAAACTATCAAGAGAGAGGATTGTTTCTATAGTTGAATGGCAGCGCAGTGATTCTATTTTATCACAACATGCAGCATTGCAAGCAGCTAGAATTGAAAGTTATGGATATAAAGACTTGATGGATGCTCTCGACGGATATCAACAATGGTTGCTCGAGTCTGATTTTTATAACAACTTAGAAAGGGATGAAGCAGCACTGATACGAATACCATCATGGCAGGCGATAAAGCATCTATACACTGATGTGCCCACATTAGAGTGTTATGTTCAAGCAGGCGAGTCAGAGTCAGCGGGAAGTAGCACACCAACCAAAAACGATGAAGCACCACCAACCGCACCGTTGGTTGCAACAAAAAGAAATTCGGACTTAATAGGTTCAAACAACAATGAATTGATTAACACACCCCATATTGGAGATGTTACCAGCACAACGAAAGGATTTCAACTACAACGAAGGGAGAAAGATAAATATTTAGGGAAACATTTGCCACGTTTTAAAGGGAAAAGCGCATTGGATCCAAAGAAATTTGTAGACTTAAATGTTGAGGGAATGCAGCTAGATTCGGCAGTAGCGAATGATGAACAATTTGAAAGATGGTGTGAGAAGGTGTCAAAGGAATTAGAAATTCAGGACACTCAGTTTGAAAACGTGTGTGGAGCTTGGGTGCTGTGGTGCATCAGTAATGGAACCAGTGAAGAGAGCGCAACAGAAGAATGGGTGGCATATGATAATGAAGGAAGACAGCATACATACCCAATTAGTGCCATGAAACCTCAAGGTTGCACATTAAGGAAAATTATGAGACGGTTCTCAAAGTTCGCAGAACAGTTAATCAAATTAAAGCAAGCCCAAGGACAAGATTTACCAATGAAATGGGCACGGAAAAGGAACTTACGAGATGCATCATGTTTTCCATGTGCTTTTGACTTTTGGGTGCCAGATAAGGACTCACCAAATAAGTTTATTGAAGCACACATGCAAATGAAACATGCAGTACTCGATCAAGCAGATAATGCCATCTTTGGGTTGGATGGTAGCACATCAATGCCAACAGATACTGAAAGACATGTTGGCACAGATCACAGGCGTGGAGCTCACGCAGCACGCCGAACACACAATATAACCTAGGCTAGGTTATTTGTGAAAAATATCATGGGAAGTAGTACAACACCTAGTAGGTGTTACTTTTAATATTTTAATATAATCGCAAGGCATATGACCAGTGGTCCAGTAGCCCTTATAATAAATTTAAAATATTAGAACTTCTACTTTAGAACCCAGTGGGTGATGATATTGCTATATATATCAATTAGAGTTGATATGCAAAAAAAAAAAAAAAAAAA
>Virus_2_arepavirus
ATCAGTTTATGGGCCGAAGTGCAATCAAACATGAAAGGCTACACTAGGATAGATATGTTTGCTAGTGATGAAAAAAGGATAGCACACGATGGGCAAGGTGTGGAGTTTACATGTATGGTGGAGAAGTTGAGAGAACCAACATACATTAAATTCGACCTCACTGGTTCATATTGTGTGAGAGAGTTACCATGCGTGTATACAAATATGGTTAGACAGGGACATCTGTATTCCTGTGTTGAGAATTATATTTTTACAGGAATGCAGGGAACAGGTGTGATACCTTCATGGGGAAATTTCGTTCCAAAAGATGGATATTGTTATATAACAATACTCTATACATGGACATTTTATGTGAGATCTGAGGACAAAGAAAAATACCGAAATGGAATTTCAGGCATTATAGACAAAATAGGTCAGTATCCAACATTACCAAACTTGGTGAATAAGTTGATCTCGTTTACATATAACATGCCGTATTTGTGGTTAGTGCAGCTACCACCCTTTTGGATTCATCACTGGAGTAATACACTACACGTAGCAGATCAAAGAGGTGCTACAAGGGAATCGCATCAACTTGAAGTTGAATGCTTGAAAGATCTTTTCTTTGGCTATTCAACACAGAAATACTCAAGTGTTCGCAACTGGAAAGTTGGAACAATGGAAACAGGAGGAACCGAATTGGGAATGATTCAGGATAAACCAACATTACACAGCTTTACTGATGAAGTTGTGAAAGAAATTTTGGAAAAGGTTAGCAAGTTGTTGGATGCAAAACTTGCAGCTGGATTTGAGGCGCAAACAATGGTGCACAAGAAAGTAAGTTTAATTGACATGTATCAGATTAGAGGCGAGAAAGTTAACTTCTGCAAGGAGTTGAGAGAAGCCATCACCTTATGGATCAAAGTGGCTTATGTTAAGTTGTCTGAAATCGAAACAGAGGGATTCGGTAGTTTGAGGAATGTCGTTACAAGAGATGCTCAGATTAACTGGAAATACATACCATCGTATCTGGAGCCACTTGAAAAAATGTTAGAGGTGAATTTTGATGATGTTTATAAACCGTTTAAAATGGTCCAGATGTCACCAATTGGGAAAATCGAGACGAATTATTCACCACGAAATTATTTTCAGAGAAGAGTGAATGATGCCTATGCACCAGGATGCTCAGCAGGGCAGGTAACAATTCCAATGGTGAGGGGTTGGGTTCCTCGAGAGGGATATTGCTACATGAGTTGCTACCTAGCAGTTGCACAACAGATCTTTGTGAATGATTGTGAAAGTTTCACCGAGGCAATTGAGAAGTTTTCACTGTATTTGGGTGAAAGACCAACAATGGAAAAATTTTTGAGGACAATGTTTGCCTTGGTAACAAAATTTCCATATGTGGATGCAGCAGCTATACCAACTCTTGTTGTTAATGGGAACCATCAAATTTTGCATTTCTGTGATCAAAGAGGGCGACCAAACAATACAAATGTTGTCATCGTGGATACAGTTGGAGACTTATTGGAACTGCTTGAACATAAAAATGACCCAATTTTGAAATTCAAATTAGGAGCATTCGGAACATATGATCCCAACTTGAATGGACAGAAATCATTGGTTGAGCAGAGAGCTGAAATAGAGCAAGATAAACCAAAGTTTGAAGAGAGCTGGGGAAAAATCTTTGCCAAAGAGATAGAAGGAGATAAGAAGGCAGAAAGAGAAGCTATCTACAGGCTCCTGAAGCGGCATTATGAGCAGGATTTGGTAGAAGGATTTCCAAATGTAAGTTCGTTGCCACAAAAGGATGAACAAGCGGGAGATTTCAATATGATAAAGTTTTATCAGAGCAACATGCTGAAAATTCGTCAGAATTGGAAGAGGTGGTTTAAAGATGGCACGATCATTGAAAGCATGTCAAAAGATCCAGAACTAGCGATTTTTGTGATGTTTAGCCCTGCGACCATGTATAAACTGGCAAAAGCGATAGTTCAAAGTCAGCGAACATTCGATGGCATTAATGCGTTAATAACAGAAGAACCAAATGCTATAAATGTTGCGCATCTTTTGCGGTGTTTGGCCAAAGGAATATCATACGATCTTGGTGAGAGATCATTGTCAATGTTACATTTGAAAGCAAGGGAGTTGATTGATGGAACAGCAATTAACACAACGTTTGGCGATAAGATGAGAGAAATATCAAAAGCACATGCCAATTATTGTTCACAAAATTTCTTTATGGCAGCAAACTTGGAAAGAGCATTACATGAAAAAAACCTAAAAAGTTTTTTGGATATTGGCTCCATAAGAGATTGGTGTGCATTTGCGCGATATCAAATTCTTGGAGATATCGGAGGTGGCTATGGAAGAGGAAATTGGGTTGGCAGTGTAGGAGGCATTGGCGAGAGATTAAAGAGAGCTTTTGAATCTATTGTTGGAACAAGGAGAGTCACTTGTGCATATGTTATTTGTGATTATGTTAAAGCAATAACCTTAATTTTATATTATTTAAATATCTGTGTTATGATAGGTGGATATATATGGGGTTATGTTTCAGTGACAAAATTATCCTTGATTTTGGCGAAAATATTGCTCAGGCGTTTCATTAAATTACCAAATTCACAGGTAATTGTTCTGTTGAGTGTTAGCTTCATCGGTTTAATATTAATAATGAGAAAGTTGATATTATTACCAAGAAGAGATGACATAATACAACAACCAACAAGGCAGTTGCAGGGCAAGCAAGAACCACCCAAGATTTTAATGAGCTTCTTTTCTCTGGCAATTTTGGTTGTTTATCTATTTAATGTGGATATGGCAAATGCGCTCAGCATGGCTTTTGGGAATTTTTCAAAGTTGATATCAAGCATGATGGAATTGCCAATTGAGAGCATAACTAGGCAATTTCAAGCGGATTTCATCGATATGGAGCTTAAAATCATTGAGGATGAAGAAATTGAAGGAGCTATAAAGCGTAAAGTTGATACATTTGGAACATGGCGCTTGCAGAAGCAAATGGAAGGAATTGATAACACAAGACCTCTTGAATTTGGTTCAGATTATGGAAATCAGTATGTGATACAAGCTGATAGGGCAGCAGAGGTTGCAGCGCAAGCCGTCCATACCACTAAGGATTGGAATTTTCTGCTTGGAGCAACAGGATCAGGAAAATCTACATTGTTTCCAGTAGCATATTACAATGTTCTGAAGCAATTGTCAAAGAGGAAAAATCGTATCTTGGTTCTTGAACCAACCCAGGCAGCAACAAGAAATGTAGCACAAGGCATTGAGCATCACTTTGGAGAGGCGGTTTTTGTAAAACATCATGATTATTTGCAAGCGGGTCACATGGGCATACAAGTTATGACGTATGGATCTGCATTGTACTCACACATGGCGAATGAACTCTTTTTGGATCAATTTGATACAATATTGTTGGATGAGAGTCATCTAATCAGTGAGCATTCACTTGTGTTTGAGAGTATTGTGAATAAGCGGACAGACATTGTGAAATTTTATGTAACAGCAACACCAAGAGTGGCAAAAGTCAAGGTGGAACCACAAAGAAGATTTCCAATCTCGAAGGTGAATTTTGATGGTAAAGATCCTCAAGCATGGGTGAAAAATATAGGGAGTGGCACTGCTGAAGATTGTTTGCAATATGGAAAATCAACATTGGTCTTCGTATCAGGAAAGAGAGAATCTGAACTGCTAGCAGCTACAGTTGGATCAAAACTGCCAAAAGTTAAAACATTTGCTGTGCATGGGGATAATTTTTCGAAAGTGATAGGAACTATTGAAAATGCTCTGAATGAAAGAATGCAACCAATCATAGTTTTCAGTACTAACATTTTTGAAACAGGAGTAACACTGGATTTTGATGTTGTTGTGGATTTTGGCTTCACAATGAGACCAGCCCTGGATCTGACAGGGAAAACACAATTTCTCGAGAAGAAGCGAGTTACACACAATCAGAGAGAACAAAGAATAGGAAGATGCGGGAGACTTAAAGAAGGCACTGCTCTAATTTTTGGAAAAGCAACACATAATGAAGCAAGTGTAGATGCGGGAACTGTTTATGCAGCGGCTTTAATGTCATATGTTTTAGATGTCAATATATATGTGAATAAATATTTGGATACAAATTGGCTTGAGAACATTACAAAAGAGCAAGCAACCATTATGATATCTCTATATTTGCCAATATTTCTTACTAGAGATTTAATAAGCAAGAAAGGAACAGTGAATAAGGAAATAGCAAAATTTTTTAAGAAATATGCAAGAGAATCAATAGTGTTGAATGTGAACAATGAAACAGTGAGCCATGAAACCTATGGATCTTGGCCAATTCTGGAGGAGATGTTGATAAGAAATTCAAAAGGTGATATCAGCGAGGAAATGCAGCAATATGTGAAGATGAGAATACCATTTTTATGCCAAAGTGTGTCAACAGAAGCAGCTATTGAATTGGCAAACCTTATGAAGCATATAAGACCACAGACAGGAAAGTTATTTTCTCAGAGAGGAGAGGTGACAAGAAAATTGATATTGGATGTGAGGAAATCAGCAATTTTTCAAACAACAGCCTATGTTGATGAGCTTTTAACAAAATATACAACAGCTATGGCAGGGCTGAGTGAAACACAAAGGCAATTGAACAGTGGGTTTTTCTCGAAATACATGGATTGTGCAAAAGCTAAGCAGCACAATATGAAGCAGCAGAAGTTGGTGGCACACAACCTCGATGTTGTGACTCGTCTGAAAAGCAAGATGGAAGAGATGTTAACATATGAGGAAGGCGAAAGAGAGTTTGATTACTTCGATGCAATTGATGTTAAAAGGTGTATGGAATTTCAAATGAATAACACATTGGATGCAAAAAAAGTCGAGGAAGTTCTATTAGTTGAGCCGATTGAAGTGGCGAGTATCACAAAAGCTTTGGTACAAGGTGATTTCAAAACTGCAATTTGGTGTTTCTTTTGTATATCCCTGGTTTTAGCAGCGTATCTTGGTTATGAGGTAATTAAGATCATACCGACATTTAAGAATTGGATACAAAAGCAATTCGTCCAGGATTCATTCAAAGAGTTCGAAGGAAAAGCAAGGAGAAGAATGAGTGCAAGAGATAAAAGAAATCCATCAATGGCGTATAGTGAGGAAGCTCAGGAGATTGTGGACACATATTTTGGAGGTGACTATCATGAGAAAGTTGTGAAAGGAAGAAATAAGAAGTTCGACAATGATTATATCAATCACATGGTGAAAGATAAATTACCTTGGTACACCTTCTATGATGTATCAAGTGATGAAATTGTTGATTATGCTATCCTTAAAGATGATCTTGGAAATGAAATTTTCAGAACAGAGAATCCAATCAAAACAATTGGGAAGGCTACAGAAATTATGGAAGATGAACAGAGGAAACCACTTGCTCATGCGGTATGGGCAGATGATCCACTTGATTACTTTTATGAGATCCACATGAAGAACGGAAAAGTGCTAAATGTGCAGATGACTCCTCACAATCCAGCAAAGTATGTTAAAAACTCGAATTTAGCAGGGTTTCCAGAAAAAGATGGACAGTTGCGGCAAACAGGACCAACAAGAGTTGTTGAATCAGCAGCAGAAGTTCCGCACTCAAAGATTAATCAAGGAGTCAAGAATATGATTGGGCTTGTTTTTGAGGAAGGAGCCACAACACACTTGATGCATGGAATCGTATATGGGAATTGGATAATATTACCAGGACACCTCATGATGAGAAAATGCGATAACTTCAAATTTTTGTTGGATGGAGTCACATATAGCATCAATATTTCGAAGGTTATACATGAGATAGGAATGGACATGATATTGATCCCTAAGCCATCTGAAATAAAATTGATCAAGATTACAGCAAAGGCCAGAGAAATGACACAGCCTGAAGAAGTGGCTTTCTTCTACTACTCAAAGCAAATGAAGAAATTTGTACAGTCAGGCTCGAGAAGAGCATACAGAGGTAAGGAAGAGGGCAAATGGAATCATCCAATTTCAACAGCAGTTGGGATGTGTGGAGCACCAATGATATCATTGAGCACAGGAAACATGGTTGGAATACATGTGGCAGGCGATTTTGTTAAAGGAGTGAACACGTTTCAAACCTTTAGCAACAAAATCATCAGCTTGTTATCCACCAATGAAGTGATACCGCTGCAAGTTAGATCAATAGCAAAACCAGAAATGTTGGGGTTCGATAGCAGTGAATTTATTGAATTCCAGATGGCAAAAGTGGCACCGATGTATGCACCACATTTATTTAAGGAGGAAAAGGAATTTGAAGCCGACTGCATTGAGAGTAAATTGTCAATGGCTTTTACAGTCACGAAAGAAGGAAATGGAGTGGCTTGGAAGGAAAAATGGGTTGTGGACAATGGAGTCGTGTTGAATAAACAAGAGCTCCAGGATGACATAATCCCAACGGCATTCTCGAGAGATATTTCAGTTTATACTCAAGAGAATTTTGAGAAATGGGCAACAGCCAATGTCTATTTGCCTCATAAACCAATATTTGCGAAAGTGGGATTTGATGAGGTTCTAAGAATGCCAATAATAGCAGGAAGCTCAAACAAGAATATTGAGAAACACAAGCGGTTAACTCAATCCCAAGCATGGTTAGAGTTCAAAGAATTGCACCAAGATCTGATTGGTGATGTTGAGCAGTTTGAGTGGGAATATCTACCAAGCGCATTGAATAAGCAAGCTTACTACAAGGATTTGTCTAAATTTTCACATCCTGAAAATGCACGACCAGATATGATTCTTTTAAAGCAAGCGGCAGATTGGGTTATTAGCCATCTGAGAGCTAATGGCATGCGAGAAACAATGGAGCGCACAGTTCAAGAAGTGTTAGAAGATTTGCAATGGCAAACAGCATCAGGTGCAATGTATGGAGAATCAAAAGGAAAACTGCTAGAGAGCCTTGATGAATATCAACTCAAATCTCTAGCTCAATGGTGTCGTAATGGTTTATTACGAGGAGAGAATTGTGGAATTTGGAATGGAAGCTTGAAGGCTGAGTTGCGAGCTAAAGAGAAAGTTGATCAGAACAAAACAAGAGTGTTTACTGCAGCCCCTCTTACAACACTGCTGGCATCAAAATTTTTTGTTGATGATTTTAACAAGCAGTTTTACGAGTCTCACTTAAAAGCCAATCATACGGTTGGGATCAATAAATTCAGAAGAGGATGGGAGAAGCTGTTCAAGAAACTTAATTTTGATAATTGTTATTGGGGTGGAGGAGATGGTTCAAGATACGATTCATCATTAGAGCCTTTCATGTTTGATATGGTAATTTATATCAGAATGAGCTTTGTGCATGAAGAAGAGATTCCAATTTTTGCCCGGGCTTTTTGGCACATGTATAGGGAATTTGTATTTACACCAATATACACTTTAAATGGGGATATAGTGTACAAAACACTTGGTAATCCCAGTGGACAACCAAGCACAGTCGTAGATAATACAATAATTTTGATGGTGTCATTTGTTTATGCTATATATAAGAAGTTTGGTGTTCTAGAGGGAAATAAGCTACTAGATAATAATCTGTTTAGATTTGTGTGTAATGGCGATGATAATAAGTTTACAGTACATGAGGATTATGTAGTGCAAGGAAAGTTCGATTTATCTGAGGAATTCAAGCAACTTGGGCTGGATTATAAATTTGAACTCTTAACTCGAGATCCTTTTGAGCACTATTATATGAGCTTAAAGTTTGTACCAACGAGTTATGGTATAGGTTTCTCTCTAGAAAGAGAAAGACTCATTGCTATAGCTCAATGGAGAAGAGGGAAAAGATACGTAGATGTATTACAAAGTATACAAGCAGCATGCGTGGAAAGTTACAATAATATAGAGTTATTTAAGATATTAAGTACTTATTTAAGATGGTTTTTATTAAATTATAAAGAGGAAATTAGTCAAGATGAAATGGAGGTTGGTGGAAAATTAAGAATCTTGACTGAACAAGAGATACATAACTTACATTACTTACCAGAATCTGAGCAGGTTGATGCAATGGATATTGATGTAAGAACAAGGATTTTTCAAATGGATGTTGGAGGTGATAGAAGATTACAATCAGCAGAGGAGTTTGAAGAAATTCCAAGAGAAAGAGGTGAGAGCAGCACTCAGGCAGCATATGTGGACCCACCAGGTCCAGTGTCAAGAACACCGCCAGGAACAGCAAGTCAGGGAACGGTTGCAGCAGGAGAGGCAACGTCGTGGAACTTGGGAACAATAGATGCCGCAACCATTGAAACAAACATGATTCCGAAAATTGATGGCAAAGCGATTATATCACCAGAGAGTCTTAAGGCCACGCCATACAGTGCTCTTCACTTTGACAACACCGTAGCAACGGCACAAGAAGTGAAAGCCTGGTATACGTACTGCAAGACTCGTTTTAGTGGCGGGACACAGCCAATCTCTGATGGTCATTTTGAAAAGCTACTGACGGCTTTTATATACTGGTGTGCGGACAATGGGGCAAGTGAAAATCATAGCTATGATTCAATAATGGAGTTGCCAAAAGGGCCAAATGAAACAATGGAATTACCTTTAAGGCCGTTTCTAGAGGGAGCAGCTAAAGTTGGTTTGCGCAAAATTATGAGGTTCCATTCGGACCTAACGGTTTTGCTGTTGCGGAAAAGAGGAATCATGACAAGGTGGGGTGAGAAGAGAGGATTTAAAGACAAGGCAATGATTCCATTTGCTTTTGATTTTCTGAAATCTGATTATAAACTAGCCCCGACTGTGAGAGAGAGCTCCACTCAAGCTAAAGCAGCTGCTCTTGGTTTGGCACCAAGACGAGCTATGCTTACAGATGGAAGAGTCTCACAGGGCACAAGTTATGAAAGGCACACGGTTGAAGATGCATCGGAGTTTGAACATGGAGTTCGACCTCAAATGCACGCCAGGATTGCTTAAAGTGCTGTTGATCAGAAATGATCAGTTATGTTCTTTTGAAGTCATTATTAGAGTTTTAACTCGTAATAGTATGTGTGGAAATTGTCTTTACAGTTTCGATGCATTTACCGTACTGGTTGTACGGCCTTTAGTCTTCACTAAAGGAACCTAGTATCTTTAGATAATAAAAAAAAAAAAAAAAAAAAAAA
>Virus_3_brambyvirus
CATCCACGCATTGTTTTTCAAAGCATTCAAGCAAACAAACTTTTCAAGCACTTATTCACTCAAGCAATTTCTTTTCAACAATCAATTTGTTTTTCAAGTTTCACAAAAGGAACACGTTTCGTGAAAGTAATCATCACTTTAAACACATTGAAAAGCATAATGGCCATGAGAATCGCATTCGGAAGTTTGGACTTTGATGTTACAAAAATCGGAGAGAACGTGCACTCACAACTTGTCATGAATGGCTGCACTGATATACAAAATGAGGAAATACATGATAGATTGCAGCAAGCAGCATTGAATGATCTCACCTACTACATCGAGGGAGATGAGTATGAATGCAACACCTGTGGAGGGCGAGCAAGGTCTGTGAAACACTTAATCTCATACGAACATATTACGGAATGTCTGAACACAGTCCGTGGTGAGTATGAAGAAGTGAAATTCTATAACCCAAAAACGCGTTGGTTTTCCAAACCACGGTACAATAGCAGGTCAAAAACTTATGAGGGAGTTGATACAATTGTGACAACAATACAACAACCTGATGATGAGAGCTCAGAAGAACCTTATGTGCATGAAGAGGTGTCGCACGCCAAACCCATGAGGGTGAAGAGGAGAGCCGTTGTGAAAGACCATAAGTTACCAACCGGGGTTGATGCTGTGCTGGAAAAAGTACTCGAGCAAGTTCTTGAGACAGGTCTACCATGCGAGTACATAACAAAAAGGCCAACACGCATAAAAAGGTTTTCAATCAATGGGGTGAGAACCTTGGGTGTCGTAACGCACCATGAGATGAGTGACAAACCAATGGGGTTTGATGTCCCTATGCATGAGGAAAATTTAAGTGTTTATGCTCACATTATGCGACTACATAATAAGGTCTATAGAAGTTCTTGCAATGCAACTCTGACACTCGATCACATATCGCATGGTTGCAGTGGTGCATTAATACCGCGTAAATGGTTCAAGAAGCAGAGTGACGCCGAACCTAGTTCGTTTCCTTTCGTGATTGTGAGGGGTTTCGATCGAATGCATAAGCGAATTGCGTGTTCAACGCAATGGCAAAGTGGGTTACAAATAGCAAATATTCAACATTATGCATTAGCAGATGATGAGGATCTCACATGGGCAGAGATGACTATGGCACAGAGCGGGCAAAGTAGTGCAGAACCTGAACTTGTACGTCGAATACCTAGAGGTTCAGTTGAAGAATACTGGTTCATTAATCAGTATCCAGCAACCAGTCTAGCACATTATAACATAATTTTAAATATGCTCACCACTAACACTGGTGCGTATGAATGGGGATCTCGTGGAGCACAGGTTCGTGAATTTTTAGATAGATTTGCTGTTGTGATCCAAAAGGATAGCATTGATGCCACATACAAAATGCGGAAACATGCGAACACTTCGAGGCAAACTGCATGTGACGCAACACGCATATCTATGAACACACAGATAATGCGAAACCGCAGAGGAGGACCTACTATTCCGTACGTAAGCGGAATTCAGAGTTGCGCAGCAACGAATGGGAGATCATACTTAAACACTGGCGCATGCCTAACCAATGAATTTGGGCAACCCGACTGCTCATCTTTCATTGAACCATACCCGGGGCATCTGAAAGTTCGTGTTGGAACCGCTCAGATAAACATACCAGTTCCATACACAAAACCATCAGTTCATGTTTTTAAAGAAGGATTTTGCTATCTTGAAATTTTCCTATATTTGTATGCAGCAATCGAGTCGACAAACGTAACAGCATTTCATAATATGCTTATGAACAAAATTGTTGATGTGCTAGGGTCTTGGCCAACAATGAGTGACTTTGCTACATGGGCTTCGAGCTTGATGACAGTTTTTCCAGAGTTAACGCAAGCACCAGTACCTGAGATTCTTGTGGATCACCAAACACAATCATTGCACGTTATTGATTCCCTCGGATCTGCAACGAATGGGTACCATATGCTTAATATCAGAACGTTTAATGATTTCAAGCCTCTAGCACTCAATAGTTGCAAATCGCATATTTTGCAGTATCCACTTGGGGGTAATCTTAAGGCAAATATCAAGAGAACCATACGGATAGTGAAAAATGAGAAGGAGCTGCTGAAAGAGCTCAATGATAACCCATTATTCATCTTTTATGCGTTAGCGTCACCAACGTTATTGCAGGTTTTAAACCGGAGTAAAGTATTAGATACTTGCATAAGAGTTGTCATGGAGATGGATGATAATTACGTACGTATGATAATCCTCTTGAACTACCTAGCAGAGAAGGTGAGTAGAGCTAGCACACTTGAAAACGCAGTTCAGGCCTGGTTAAATGGTGTGGGACCGATTCATGAAGCGTTGAGAGAGCACCTTGATGGTGTGCGTGATACAGCAACGTTCACATATTTAACCAGCAGTGAACTCCAACAAGAGCGATTACTTTGTGATGCAACCATGCATTTGAATGGACACAGGTCAGAAGAGTATACGTACTTCATAAAAAACGAAGAGCTGTTGATAGCAAGTTTCGAACAACTTGTGGTAGAGCAAGAATCGTGTGCAGAATTTATACGAGGAAAGTTTATTGGCAGGCAGCTCATTGGATTTTCCAAACCAGGTCCAAGCTCACAGGACAAGGAGATCGAAGACAAACCCACCTCGAACGCTACATATCTCAGTGGAGTCGTTAATACTGTGAAGCTGCAGTGTAAAAAGGCTAGGGCAAAGATTGACTCACTAACCCGTAAAGCTCAAGATTATACTAGCTTAGCCATATTTTGGATAGCTGTAACGGGGTGCAGGAAGTTTATCCGTAGTAAATTCAGCTGGATCAATGCTCTGAATGCTCTCTCGTGTATATGTGTCGTGCTGAATCTCTACAATGTACTAACAGCGTTCAAACGAGAAAGGCGACGTCGAGTGATTCTTGAAACAAATTTGAAATACAACCTTCTACAGGCACAATATGATCGGCATTATCTTGAGTATTTAAATACGAAAGGGATCATAACTGGTGACAGGATTGATGAAAGCCTAATCAAGGAGTTTGATGAGAAATTTCCTGAATACCAGAAACAATTTGGTTATATTCTTGAGGAGAGGCTATACTATCAGGATAAACAGGGGCAAACACAAATGTGCAAATACTTTGCCATGGCAACCATGTTAATGATGGTCTATGACGCGTCAAAGGCAGATATGATGTATAAGTCTTTTTCCCAAATTCGAAATCTAGTCAGTGCAATTTATTCTGGTGATGGTAAAGGGTTAACGTACCAATCAGGTGATGTCGACCAAACAGCAGTGATGAGTGTTATCGTTACAGAACCAAAATTGCCTAGTGTTGGCACACTCGCTGTAACTTTTAACAATTGGTTTGCAACGTGCATTAGGGATGGCAGAACATTACAGGAAATACCAGCAGCACGAGTCATTGATTTTAGGCGAGAAACAGCACATGATGTAGTTGCACAAATCATTGACTCACCAGAGAGTGAGCTCATCATTCGAGGCTTTGTTGGTAGCGGAAAGTCGACAATGCTACCATACCTACTTTCAAAGTACGGAAAGGTGTTGATTTGTGAACCAGTGAGAGTTCTTGCTCAAAATGTTCACAAGCAACTCCAAAGCAGCACGTTTATGCTATCGCCAACACTTTTAATGAGAGGGGATGTAAGATATGGTACAGGAAAAGTCACTGTAGCAACAGCTGGCTATGCAGCTAACTACTATGCTTCAAATACGTCTATGTTGAGGGAGTTTGATTATATATTACTTGATGAAGCCCACCAAGTAACATCAGATACACTTTTATTGCGAGCAGTGGCAAAAGATAGAGGTTTCTCGGGTAAGATATTGCATGTATCAGCAACTCCTCTTGGGAATGAGATCCCATTCGAGACTATGTACCCTGTCGAAGTGTGCAACGTCGGTAAAGTCTCGCATGACGATTTTTGTAAGGCTCAAGGCAGTAGTTCCAAATTGGATGTGAGTGCTAAAGGAAGCAACATACTTGTATATGTTGCTAGTTTCAGTGAAGTTGACAAAATGGCGAATAGTTTACGATCACAAGGGAGGAGAGTAGCTAAACTTGATTCACGAACTCTTATGAGCAGTGATGGCATAGCTTGCACAGGAACCACAGAGGAACCTCTATATTTGGTGGCGACAAATATTGTTGAGAACGGAGTAACTCTTGATGTCGACGTTGTAGTGGATTTTGGAATGAGTGTACAACCAGAGATGAACACAGCATCGAGAGAAGTGAAGTACCTTAAGAAACCTATCACAACAGGACAAAGAATTCAGAGAAATGGGAGAGTTGGTAGGTTTAAGAAGGGGTACGTGCTGAATATCGGCGAATGCTACAAATCAACAGCCGAAGTATCAGACATTATAACCACAGAGGCAGCCTTAAAATGTTTCGCGCACAACGTGTCACCCCCGCTTATGAATGTAGACACAACATTAATAGGGGCAAGCACAAGGGAGCAGGTTAAAATAGCAGCCATGTTTGAATTACAAATATTGATGACGCTGTTTCTGGTGGATGCTGATGGGAAGATTAACACTGCTATTTTTGACGTTATTAAGCGCTTCTTATTGAGGGATTGTGCAATAACATTAACGCATCACGCACACACGTTAGGGCGTAGTGCAGGGTGGAAGAGCTTGGACACATATGTTAGAGATAATGATACTAGCAACAAGTATAGGCATCTGTATATACCTTTCTATGTTGGTGATTTTGGGGAGCAAAACTATGTGAAGTTAGGAGAAGCAGTGAAGCTAGCCCAGGCGAACGCTAGGCCACTCCAATTGGAAGTTTGTGGAGATCCAGTACAAACAGCCATCATTTTGCAAACTGATCCAGAATCGTTACAAAGAAGCTTACAAAAAGTGGATAGTGAGCTGATCGTTGAAAAGAAGAAGCTTGAAGAATTGAATCATATGACGTCATCATCAGCATCCTTTTTAGCGAGAGCAGCATCATACACACTTTTTAAAGCAAGAGGAAGATGGCAGAGAGAGAAAATTTCAGCAAACATTGAAATTTATGAGCAGGCACGACACAGACTAATAGCGCTAGCACAAACAAAACCAGCTAACAGTGATGCCGATTATGTTAGATTTGTTGAAGAGAATCCTGACATAGCGACTTTGCTAACATTTCAGAATAAGACATCTTATGAAATAGCTAGTGCACTCGGAGTGAAAGGGAAGTATGACTATTCACGTGTTACAACAGATGTCTTTGGTATTGTTGTGTTGTGTGCTATAATATTGTATTCGATGTTTGGGGTTTTAAAAGATGACATACAACAGACACTCGGATTTGAAGGAAAGAGGAACAGGCTTTTTATGAGGGACCAGAAAGAACACAGACTTGGGTACGTGATTGATGGAAGAGATGATGATTTAGCTCAAGAATATGGGGAATCGTACAGGAAGCACCCAGGAGAGCGAAAGGGGCGAAAAGGCAGAGACAAAGACTTTGAACCAGCAACGAAAGGCTTAGGAAGGAAGTTGCGACCTTTCTCGACATTTTATGGTTTTGATCCAGAAGAATATCAATACTGTGAGCTTTACGATCCAAACACAGGAGCGAAAGTTACGGTACCAGCTACTGGGCAAAGTATGAGAAATAGTGTTAGAGATCTTGAGAGAGAGATGCCAATGGCAGAGACATGGGGTGATACACAGCTTGGAGATACATTACAGGCAACATTTGTTAAGAAGGACGATCGGGACCATGTTCTCCACAAGTTGAAAGTCGACTTAACTAAGCATGAGCCAACAATGCTAACATCAACAGGAGGGATAATGGGATATCCAGAGCACCGTGGTGATTACAGACAAACAGGTCTACCAAAGCAAGTTCTCGGATTTGAAGGAGTGTCAAAAGTTGATGGTGGGCCAAACATTCAACCCTACATCTCATCAATGATAACAATTTTTAGTAGAATGGGAGGTGATGAATGCAAAGTTATCAATGGAATTCATGTTGGGAGACGTGTTCTCACGAATGCACATCACATGCAGAATGCTTACACTTCACATGATTTGTACACAGCGAGGGGTGTTTTCACTATGCAACATACGAGTGCAATTCGGATTAACACAACACCCGGGTATGACGCGATCACAATTACTATGCCAGTCGACATGCCCCCGGGGAGGATGTTACGTGCGTTTCGATCACCACAAGCGCATGAATTAGTTCGAATGCTCAAAGTGAACAGGACTAAAGGAGGGGTAACATTCACGTTGAGTGATAAATGTCACATTAAGCCATATCAAGGAACCTTGTGGCGTCACGAGATCACGACAGTCGCTGGAGATTGTGGAAGTCCCCTTGTAGCGGTGAAGGACAACTACATCGTTGGTATTCATGGAGGAGTTGTTGATGGTATGGGGTTTAATTTCTTCACACCTTTAGAGGACCCAGTAGTGGACATGTTGTTGAGAGATGGTGGTTTGGAAAAGACACATGAATGGGTATTCGATAGTTCTATGATTGATAGAGGATCTATGACTTTAACGAAAAAGAGAGTTGATAGCCCTTTCCCAGTAGCACAGCTACTGAAGTGTGTTGACGAGTTTGATTTTCAGAATAGGAGGTGTTGGGTGGCATCACAAGTACCAGAAAACATCCAACCAGTTGCGCAATTGGATACATATTTCAACACAAGACACATCTATAAAGGGTTGCATGAGTGGTTCTCTGCGTACCTAGATACAAATGATGAAGCACGGACTTATTTTGAACCATACTTAAACCACTATGCACCATCTATCTTAACAGGAGAGGCGTTCAAGAAAGACTTCTTTAAGTATGGGGACCCAACGCCTGTAGGGTTTGTGCAAGATAGCGTGTTAACATCAGCAACGAATCGAGTTATCAGACATTTCGAGAAAGCTGGATTTGTGAAGCACTCTTTCAAATTTATAACTGATGGTAGAGAAGTGTTGGAGGATTTGAATTTAAATGCTTCAATGGGAGCTCAATATAAAGGGAAGAAAAGAGATTATCTAGATACCATCACAGGTGATAAGTTTCAGGATGAGTTTGAAGCAGCTTGCTATCGACTTGCTAATGGTTTCGAGGGTGTTTGGAAAGGGTCGTTGAAGGCAGAATTGCGGCACGTTGATAAAATTTCCCAAGGGAAGACTCGAGTCTTCACTGCAGCCCCGTATGATGTGTTGATAGCAGCAAAGTCATGTGTGCATCATTTTAATAAGAGGATATATGCCACGAATACAAAGGGACCGTGGACAGTTGGTATAAACAAATTGAACAAGGGCTGGCACAACATGTTACAGAGCCTTCCAGACGGCTGGGTTTATGGAACTGGTGATGGCTCAAGATTTGACAGTAGCTTAACACCTCTTCTGCTAAATGAAGTGTGCTCAATTCGGAAGCAGTTTATGGAAGAACTACCAATCGGCCATAAGATGCTTGATATGCTTTACAGGCAAATTGTGTGGACTCTAATAAGTGCACCAGATGGCACTGTGCTCAGAAAGAATAAGGGAAATCCAAGTGGGCAGCCATCAACTGTTGATGACAACACAATTATGGTCATGATAGCAGTGGAATATGCTTTGGTTAACATGGGGCAAGGTGAAAATTCAGAGGAATTTTTCAAATATTATTGCAATGGAGATGACATCATATTTGCAGTGAGGCCAGACAAAGAGTGGATTATGAAGGAATTTCAGCATTCATTCTCTCATTTAGGACTCAATTATATTTTTGAGAAGAGAACAAAGAACAAAGAGGAACTCGAGTATATGTCATTACGAGGGATCTTGAGAGAAGGTATCTATATACCAAAACTCAGCAAGGAGCGGATAGTTTCCATCATACAATGGCGGCGTAATGGTACAGTTGGTGCAACATTTGATGCTTTAAACGCTGCAATAATTGAATCATGGGGTTATGATGATCTTACTTATCAGCTCCGAAAGTACTTTTTGTGGCTACTTGAGAACTATTATGATAGGGGTCTTGAAGCTGGGAAAGTGATAACATACCACTCTGATTTTGCAATTCAACAGCTGTACACCAATGAGAAAGGGGAAGGTGCAACAACAACAGCTTACAATGGGCTTCACAACCATGCTGATGTAGGAGTCCTCAGTACACTAACATTCCAAGCAGGAGATGAAAAATCAGAAAGTGGAAGCTCAAAGACTGCAACAAAAGAGGAGAGAACAGAACCAACACCAGAACAAGTCAGAGCACTCCAGGAAGCGGAAGTGCAACGACAACAAAGGGAGAGAGAGAAAAGCCCTCTAGTTGGTAGTCATCCACTGGATATAGACCAAAGACGAGTTGGTGACAATCCAGAGACAACAGAAGGACAACAAGAGAAGGATGATAAAGATCTGAGTGACATTTTCTCACTCCCACCAACACCCAAAGGCGGAGGAAAAATACACATGCCTAAATTCAAAGGACGAGACGTTTTGGAAGTGACTCATTACACAACATATAAACCAAGGGTTGGAGTGCTGAGCAATAGTAGAGCCACACAAGCAGAACTAGAGGCTTGGCACCAAGAAATAGCAGACTATTTTGAGACTGAAGATATCTCACAAATTATGACAGGGTTCATGGTGTGGTGCATTGAGAATGGCACGAGTCCTAATGTTTTAGGAAAGGGTACGTGGACGATGAGTAGTGGTGATGGAGAAGAGAGGTCGTATTCAACAGAACCGTTCCGCACACAATCGGTGACGTTAAGATCGCTTATGCGGCATTACTCCGAAGCAGCGAGATCTTACATTAGTAACAGGCGGTTAACTGAACCGCGCTACACAACAAAAATGGCACAAAAGCGTGGGTTGCGGCAATCACAATATTTGCAGTACACTTTCGATTTCCTCGATGAGACATGCCTCTCAGCCGATGAGAATGAGGTCGTGCACCAAATGAAAGCCGCAGCGCTACAAGGGAGCAACAATAGAGTGCTGAATTTAGACGGTAATTTGGCAAACGGTATAAATACTGAGAGACGCACAGCAGCTGACATCGATCAGACAAAGCATACTCTTGGTAAGATTAGTATTTAAACATAGTAACAGCAATTGAATAGAAAGTATGTCGAATAATTAATTAGGCACGTAGTTGTTGCAACAAGGTGTTCTAATTATGTGTAGTTACTTCTATTTTCTTTCTGTCCTTATGTGGTTGTTCCAACCGTCCTTGTCTTAGTTGTGGCGTTAGAAGAACGAGTGGAGCACTTACCTTCTGCGTAGCACCTAGTAAAAAAAAAAAAAAAAAAAAAAA
>Virus_4_Aconitum_bymovirus-RNA1
TTTTGTTCCATAATAATATGTTCGTCCTAATACATATATAAGGTAAAAATAATTATCATGTTTCATACAGATACAAACAATGCAATGCCAAAATAGTTCAATTATTTATTCTAATAAGTAACATGTCCTAAACCAATAATACATGTCTTGTTATTAAGAAGAAACACAAAAGGATGGAGAACACACTGACATTGAAATGGTTTTACTTAATCCATCACATTAACCATCTTCAATTCAATAGAAAGACCAATTGAAGAGCAATATTATTCATTTCCTTTCTTTTCCCAAGCAAGATTAACACGAACTGTGCATGGGAATATCCAGAGACCTTTCAAACAAGCCAGCCTTTCCATGAACGAACTAGCAAACAAACGATCAAGCAATCAAGAACTCAAGTTCCCTTTACGCAAAGTAACAAAGAACCATTTCACCCAAACAACAATGGCCCTCTTTGAACAACAGGACGCAATTCAAATTGCAGACGACTTCTATCTAAGAAATGTTAAGAAGCTGAAGGAAGCACTGCTAGACAAAACTGGAAGATGTCTTGCAGACCTACTAACGAGGGATTATGAACTAACATGTTTTATGGTTCTCAGCCCATCACACCTTGTGCATCTAAGCAGATCATTGGACAACCCAACAGCACTTCGGAGAGCCCTTATCATCTCAAATGGAATCCCCTCTGATGTCGCGTTAATTATAAGTGCAGCATTTAGTGGTGTTAAAATGAACTTTGGTGAAAGCACCCTTGAAAAAGGGTGGATGAACATGATGATGTATCTCACTCAAATTCTTCAGGAACAGAATAATGAAACAACAATGGAATTGAGACGTTCCATATCAGCAGTTGCAACCATTCTCGCCTCACAAAAAAATCGTGCCCTACACTACGAAAAGCAACTCATGCTCCTTTCGCAAGATCAGTTCGATGTCGAATATGGGTTGCGGGGATTGTTTGTTTCAAGACTTTCCAATATCGTGCGTTTCAACTCAAAGCAAGAATTACAGGATCTAATCACTTCGTATCCATGGGCCTCTCGAACATCGAGTAACCCTGCTCGCATCATGAAAATTTTCATGCCTATGTACGTTCTCTTAATGTATTTGTACCAGGTTTTACAGTATTGTTTACCAAGTGTTGTTGCTCTCTTCAATGTTTGTGCATACATATGGGGTGGTTTGAGTTTCTTAAATTTCGCCTTCGTCATCTTCCGTGTGCTGGCTAGTCGCCACTTTGGGTCCAATTACAACAGGTACTTAATATCTGTTGCACTTGCACTCCTCTTTATTGTTATACATTACCTTCGAACAACGAAAACACGAACACTTCAAGCGAAAGGGGAAAAGCGTTTCATTGGTGCTATGGCCTTTTGTGCTCTTGGATTATACATGTTCGATGCTGATCTTGCTGACATCATGTCATCATCACTATCAAAGGTCTCACGAATTGCTGGAATGCTTGTCGATGAGGACCGTGGGTTTATGAACAAAGCCTTTGAGCTTCAAATGGAAAATGGGGAATCATCTGGAACACACGACATAAGTGAAGACGAAATTTCTGATGAAATCCGCGATGAGAATGCAGACAGGAAAGGGAAAGGAGTTGTTGACCATGGACTAATCTCAACAATAACTTCAGTTGCCCTCAGTGTAATTGAAAACGATCAAGATGATCTTGAAAAAGTGAAGAGTAACTCCTCAGGAGATGGAACAACATTCCTGGACTGGGTGAACATTAACAGGTCATGTTCGAAAACCTTTTACAGACCAATTCAATATGGTTGTAAGAAAACTTTTGCTCTCAATCCAGAAAATGCGATGGAACTCGCGCAAGAGATGAAGAATGTAGACACACACTGGAGCCAAGTTGTTGGCCACACTGGAAGTGGAAAATCAACACGCCTCCCAGTTGCATACTTGAATGCAATATCTGAAACTTCTGGTAGAATCCCGAGAATTCTCATTTGTGAACCAACAAAGGCAGCAACCGTGAATGTGTGCCATGGAGTTGCACGGAACTATGGTAAAACTGTCTATGGAAAACACGAGAATTGGGAGCAACTAGGGGACAATAGCATTTGTGTCATGACATATGGGTCAGCAATGTACCGACAGATGAATGATGACACGTTCATAAAGTCCTTCGATACCATATTTCTTGATGAATCACACAATATCAGCGAGCATTCCATGGTTTTCGAAGCCATGTGCCAGAAATATCGTGATGTTCGTAAATTTTACATGTCTGCAACACCTCGAGACGGTAGTAAATGTCCAGAAGCTAGGAGAAGGTTTCCAATAACAACGAAGAAAACGGCAAATGTTGACACATATGTTTGGATGAAGGAACAAGGAAATGGTCAAATGAGCGATGTAACAATGCACGACACAATTCTCGTGTTCATGGCAGGGACAAATGAATGTGACACACTTGCATTGAAATGGAACTCAACAATTCGAACTGGTCACAAAGCATATTCACTCCACAGCAAGAATTTTGCAGAAAATTACACAACCATCGTTTCAGCAATGGAAAATGGCAAAGTTGTCGTCTTTTGCACGAACGTCCTTGAAACAGGTGTAACCCTTAACGTTGATTGCGTCGTTGAATTTGGACACACGATGCGACCAAAGCTGGATCTTGTTGAGAAGAAACTCTCCCTGATTAAAACAAGGGTGACTGAAAACGAAAGGCAGCAAAGAATTGGTCGCGCTGGAAGGCTCAAAGATGGATTTGCTCTTGTTTGCGGGAAAACAGAGGTTGAGGAAAACATAATATCTCCTGACACGCTATACGGTGCAGCTCTTTTAAGCTTTGTCTGCAACGTTGATTTGTTCGTTGATGGAAATTTTGAAGCAAGCTGGATGAACGGAATCACAAGAACACAAGCAAAGGTTATGACGCAATTTAATTTATCACCTTTTCTGATGAGGGATATTGTTGACAAAGATGGAGCAATACCACAATCTCTTATTCCAATCATCAAGAAGTCAGCCCAGAGAACAAGTGAGATTGAATCAAAATCAACATTGCATTCTCCAGAATCATACAACACATGGCCAAGGTACCACAAGCACCACCTTGAGGCAAATCGTGGAGCACCGTGTCCTGTTGCTTTGAGCACAGCAAAGATTCCTTTCATAATTCCCCATTGTAAAACCATTGATTGGGAATTGTTTGCAGAGGAAGCCTTAAAATTCAGGAAAACAACACCATTCCACTTTGAAACAGTTCACCCATCAAAAAGAACTGTAATTTTCTCTGTTGATAAATACAACATTCTATCATCACATGCAGCAGCAACTGAGCTCCTTGAAAGAACGAAGAACTCAATCCAGGGGAAACAGTCAACCCTCCAAAACTTCTCAGACAACCTCTTCTTAATCAAAATGGGGATGTCAAGACCACAAAAGAGGCTGAGAGAAGAAATAAAACTTCTGGAGCACAATGAACAAGTTCTCATTAGTGTGATAAGAAGAATGGAAGCTGAAATCTCATCACCAGGCCAGTTTGTATGTTCCGATGAGGCTGAAATGAAAGTGAAAAGAATCTTTGAACTACAAATGGAAGGCGAGCTAACGGGGGCAAAACTCATGGAAACTTTGGAGCTAAGTCACTACCCTCGAACTCTCCAGGATGTGTTCATTGCAAATACATTCAAAATTGTCATCTCATTGGCAATCTTCATTCTAGTAAGCCTCATCGCTCACATCCTAATACCGAGATTTTTGAAAAAGAAAAAGAAGGAGATTGAGGTTGAGAAAAGGGTTGGAAATTACACCCTTGAAGGCAAGGGAAAAGCGTACAATAGATCGAAAAGGATGGACATTCCCCAAGAGGAGAAAGACCGTGCGGAGGAATTTCATGAACGTGTCCAGGCACGGTCCTCCCGGCTATCATCAAGAAAACAAACTGGAAGTGAGATACGGACCAAGAAAGCACCCTTCTACCATTTTTATGATCTTACAACGGATGCTGATGTCATTGAAGCAATTTTCAGCACAACATATGGTGATGAATTCCACCGAACACAAACTCCAGTTGCTGATGCACCAAAGCTCCATAAGAAACTTGAGAAGTTCTTAGAAGAGAATCCGATTCCTCCTCATCTGGACACAATCCTTGACGCTGGCGACGAAACAGACCACATAACATGTGTTCTTAAAACAACAAGAGGAGTGTTCAAGGTTAACATGGCCCCTCACAAGTCAAGAATGAATGGAAGAATCACAATGAACGAGGCAGGGTTTCACGAACACCATGGTCAATTCCGGCAATCTGGCGCTACATTATTCGTGTCAGCATCAGGGACAACCAGAGAGCTAGAAGGCGCAGGGCAGATTCCATTGACTCGTTTAACAGAAGACTCATCATCATGTGTTGGCGTGATTAAAAATGGGAAACGAAGTGTCAACTGCATCATTTACAAAGATTGGATTGTTGCCCCAGCACATGCGCAAATGATGGAAGGTGAGATAACAATCACTTTCAAACATGCAACATACACAACAACAACTGAAGCAATCGACAATACAAAAGTTGTTCGGTTTGCAGGGTCGGACATCATACTCTTTCAGAAACCGAATGCAATTCGGAATATTCGGTCACGGTTGTACGCTGAATGCATTATTCGTCCTGGGACAATGATTCAAATGATATACATGGATGCAAACAACTCACATGTATGGTCAAACTCCGCTCAAGCATACCCAACACAGTTCCAGGATGGAAGCATGACAGGAAGATGGGCCCACCAAATTTCAACTTTCAACGGAATGTGTGGATGTGCAGTTGTCAACAATTCTCAAGGGTCTCTCATAGGCATACATGTTGGACGTGACCACACAGCTGGAAAGAACGAGTTCCAAGCATTCAATGAAGACATTGTTCGGTGCATGAACGCACGCTCCTCCGACATTTTCGTCCAAAAAGGAATATGGAGGTTTGAACCAAGTGACTATGGGTATCATGAGGACTACATCATCCAATGTGACCCACAATGCTACTGCAAAGGTTTGGAGGTGTGGGGAATTGAAGGCCCAAACAACAAATACATTCAAGGACTAAATCTTGCCATAAATGGGTTTGGATTCAATTTGAAAGGAAAACTGGTACACCAAAGCGATGCATCCGATGTGATGAGGTTCATGAGCACATTTCCAAAAACCTCCTTTGATCTTGTTGGAACCATGGGAAATCACCTAATATCAACGCATACATTTGTCGGGGAAAGTGAGTATTTTACCAAGTTTATGGAAATGAATCCACAGTTCTCTTGGGTCATGGAGCTCATGGATGATTACGCACCAAGTGAATTAACAATGGAGGCATACATGAAAGATCTTCTGAAGTTTGATCGCCCAATCCGATCCGATCTAACATACGACGCGGAAATCCTGAATCATGCGAAAAATTATCTTATCAAGCATCTGGAGGAAGCAGGCATGGAAAAATGCACTGTGATGAGTGCTTCGGATGTTCTCAGAGATTTACAATGGGGAACATCTGCTGGGGCAGCGTATTCTGGGAAAAAGAGAGAGGTTCTTGAACACCTTAGCGATAGTCAGCTCATCGAGTTTGCCGACATTTGTCATGATCGATTCTTCCATGACAAAATACATGGGGTTTGGAACGGATCATTGAAAGCAGAGTTGCGGCCAATTGAAAAGGTCCAACAACATAAGACAAGGGTTTTTACAGCGGCACCCTTAACGAGTCTTATTGCTATGAAGTTCTATGTTGACGATTTCAACAAGAAATTTTATGGCACACATCTGAAAGCATATCACACTGTTGGAATAAACAAGTTCAACAGAGGTTGGGAAGCACTTTATGAGAAGCTCAATAAACCTGGTTGGCTCCATGGAAGTGGTGATGGTTCGCGATTTGATAGTTCTCTTGACCCATTTCTTTTCGACGCCATAAAATCAATTCGAAACCACTTTCTGGATGGATGCAGCCAGCAAATTGACACAATTTATGATGAAATTCTAAACACACCCATTTCTCTGGCAAATGGTCTCGTTGTTAGAAAACATATTGGAAATAACACCGGTCAACCAAGCACAGTTGTTGACAACACATTGGTCCTTATGCTTTGTTTCTTTTATGCATATGCCAAGAAAACGTCTGATGTAACATTCGAGAAGCTGAAGGAAAGATTCGTTTTTGTCTGCAACGGTGATGACAACAAATTTGCTGTGTCTCCTGAATTTGTTGAGAACTTTGGACACGATTTCTCAAAGGAAATGGCATCACTAGGGTTAGCGTATGAATTTGATGAGATAACTGACGATATATGCTTGAATCCGTACATGTCGTTAACCATGGTTCGAACTGATTTCGGAATTGGATTCTCTCTTGCGCAAGAGCGGATTGTTGCAATCCTTCAATGGGGGAAGAAGGACGGGTTAATCATGTCGTACTTATCAGCAATAGCAGCACTTGTTGAGGCATTCAACACACCACGCCTTTTTATGCTGATAAATGCGTACCTTCATTGGCTTATCCTGGAGTACGAAGATGAGCTCTTAGCTCTGATGGCGATCCGTGAGTCGTACACAAACACACCAACTCCCTTTGACGTCCTTCTTCTGCACTATCATGAGAAGGAGAAAACAATTTTCAATCTCCAAATGGATGAGGGAAACACTAGTGAAGATGGGGAAGGCCAACTAGCGAACACAAACACTGGAGAAACCGTCTTTAAATTGCCTAATTTCGCAGGATCAAAAATTTCAAACAAGGCAAAAGAGAAAATCCCATATTCTCTAATGATATCTGCGCCAAAGAACACGTTTGACCATAACAACACAATTGTCACAACGACACAATTCAAGAAATGGGTCACAAATGTGAAATCAGATCTTAAGATAACTGCGGAGGATGAATGGGCATCAGTTGTCCTGAATTGGTGCATGTGGTGTGCAAATAATGGAACATCAGAAAACACGGACATCAATCAGAAGATGGAGGTTCGAGATGACCTTGGCAACACATTTGATATACCAATTGAACCATTTGTTGTTCGAGCGAAGGAATGTGGTGGCCTTAGGCAAGTCATGAGGCACTATAGCTATGACACACGCAGGGCCATAGCGATTAGTGGAAAAGCAACAAAATGGGGCGAAAAGGCAGGGCTCGTGCGTTTTCCTTGGGCTGCATGTGGATTTGATTTCTTCGTCGCTGAACCCGGCATGTCTGTGGAAGGTCTCAATGTCTATAAGCAGGCTCGCCTTGCAGCTCTTGGAACTGGTACTAGGAACAGTCTTATTACGGCGGATAAGACAAATTTCATTAAGAGCAACAATGTCCGAATTAACGACTATGATGGTCATGACGACTTGCTTGGTTAAACCAAGTCGTCACATGTTTTTATTTCTTTAATCAAACAATGTCACTGTCAGTAGGGGAACACCCGTATGACATACAAATAAACAATCATTCGTCATTGAGTGGTGGTGGACTTGAGCCACTTCTGTCAACCGGTAAGGTTCAAAAAAAAAAAAAAAAAA
>Virus_4_Aconitum_bymovirus-RNA2
GTATAAGGTTTAATAACTTCTTCCCCTAAATTATCCTTTCCATGACTGAACTAGCAAAGAAACAATCAAACAATCGAATACATCCATCAAACGAGCGAAAATGTTCGAAGATAAAATTGATATCACATCTTCGCAAGGTGACACTCTAATGCAGAGAGAAACACCACTGCCACCTGTTCTGAGTGCTGCATGGGCACGAGTAACAAAAGTTTACGCCTTGAAGAAAGAGCATGAAAACACAAGATTGAACAATATGCTGCTTGAACAAGTTGCCACATTTGATCAGATTGGATCATCCTTGATAACGCTTGACAGTGTCATTGAAACAACACGAATGCAATATGCACCCCTTAAACCGAGACCTGAATGCTCTGGCGTTTGTTCAAGTGTTTGTTCCATCACACATCCATGGTTATGGTGTTCAAACCCAACGAATTCATTTGGTGGAAATAATGTTGGCCAAGCCCTTAAAAGCTTCACGAAAATAACTTTCAAAGATGGATTTTGTTATCTGAATTTATTTACAGAGCTGTCATTTCACATAAAACCGAGAAACCATGAGCCTTTCTCCCGATTTCTCCTTGATTTGCCGGAGAAGCTTGGTGCATACCCACCACTAAACACAATATCGCTGATTGCGTTACATATGCTTAAACTTTTCCCAGAGATCATTTCATCGCCAGTTCCTGCATTCGCAGCAAGCCATGACGATGGTCTCATTCACATTGTCGACTGCCGTGGTGTACCAAACTTATGGCACATCCTCAACATACGATGCTTTCATGATGTTGCATCATTCAACTCAATGTATGATGGGAATGATATCCTTGGCTTCTCCGTGGGTGCAGCAAAGGGAAAGGAAGTTTTTGGAAAGCGTTCATACAACAATTGGACACCTGCTCATACAAAACTAGCTCTAAGTGGTTGGACCCACCTTGCACCTTTGGTAAAGGATTTGGTCACTATAATCTCATTTGCTAGTGAAGACGAAATCAGCGATTTCCAATTGAGCATGCAGAGCATTGAGGAGAAAATGATCACATCCATTGCAACAAAAACAATCCGATTCCCAAAATCAAACGATCAACTTGGTCAGGACGCATATGTCCATTTAGGATCGCAAATCCTCGTGAAAAAGTTCAAAAAGTTACAGAGTCTTTCAACAAAGATTGACACAGCTGCAGGCGATCTGAAGAAAAATCTTGGGAAGGAAATCTCAATCGTTGCCAGTGTGATCTTGAAGCAAGTGACTGATGAAAGAAAGAAGGTAATTTTCACACAAGAGAAATTTGAAACAGCAAATCTTCTTGTCTGGAATTCAGGGTATCATCTCAAGAAATCATCGAAGGAACGAGCATTGAAATTTGATGAAATGTGTGATGATTTAATCGCTAAGAACCTATTTCCTGGTGCCGAGAAACATCAAGCCTTCTGGATGAATCCACCTCACATCTTCACAGTCGTTGATTTCCCACACAACTATGTTGAAATTCTCCTTAGTGACAACGTCGTTGATGAAGAAGTTGAAAATAGAACGAAAGAGTTTGCACGTGCTGACATTGAAGACATAAAAGAAAACATTTCTAGCAATGGACATTCCATTTTCTCTGGCCTAGCTGGGATAATAATTGGCATAGTTTCTGCAATTTTTGGAGTGATGACAGCGCTATACATTGCAAAGAAGTTGAAGAAGAGGAATCCTCGTTTTCGGAGAAAACAACAGTTTCCATGGTGCTCACTATCATTTGGAAACGACGACGATGATGATGATGATAACCGAGGTGGAAATCCACACGGTTTGGACTACAACATAGGACAGCACGGGGGCAGGGCAAGACAGGAATTCAAAGAGAGTCTCAAGGGCGACCCAATGTTTGGTCAAGAAATTGATTATGACGATTACGATGAGTGGGAAGGTTTACATGGTGAAATTGTAGCATCTTTGAACCATGACAACTTCGAAAACATTCACAATGTTGCCGAATCAGTGGACTCACACATATTAAATCTCAGTCACCCTGAAGATGTTGGAGAGGAGATACTTAATCTTCAAGTATACATTCGAAGCCTGTCGAACATGATCATATCATGGGATAATAACGGAGTTGCTGATGCTAGCTTCTTCCAAAGTGTTCAGGTGATGGAGAGGAGAGCACTAACGTACGGATTAGAACTCAGCGCACCTTGGCCAACACATCGCTTAATGTCACGCATTAGCACTTCACCGATTGAACCGGCCAGGAATTATGTTGATTCTGTGCCCACTGTCACACGGTTCAATATTGATCTTATTGGGAATCAAATCACCAGTGTTCTTGATTCATTTAACGACCTTGTGAGTTTCACGCCATTTGAAGGCGAAATCCATAGCCTCATAACAGATCTTCATCGACACCTGATGCAAATGCGTGTTTCACCAAATACACAGACTGCGCGTGTTGCATCACAAAGTTTCTCTAATCTTAGGTCAAGGCTTGAGCTCTCAACATCAGAGAACCCGATAAATTTCTCTTCTTTTGTTGAAGTACGACCCAACGAAGACATGACCCAGGCGACGCAGCCAGGGTGGGGTGAGCAAAACAATGTTGATGAGGCATTTGGACGGAGTGCGGAACTTGAAACCCCTGAGATGCAGCTAGAAATGGAGCGTCATAAAATGGCAATAAGAGAAAAGTTGCGTGCAGCCCTGCTTGCAACAGGTGACACGATACAAAGACCGGAACACTACCAACGACCTGAGATTCGATCTGAGGTCCAACGTCATGAACAGGTCATGAATGCCCTAATACTACAGGCAATGGATGCCCAGTTCCAGAGAGGTCGAAATCAACGTTCTTCTAGAAGGACTGATCAGTTATTCGAGGAGGCTCAACAACAAACGAGAGCCCCTGGTGAGGCGTCCCAACAACCGGGTAACAACACATCCCGCAATGTCCATGAGCATGATGTTGCTTCCATGGTTGCTAGTCAACTCGCACAACACGCTGCAGATATGAAAGCCCAAGCCGACGCAGTCAAAGCTGAGCTTGCAGAGCAAGCAAGGGCTGCAAGGGAAGCCTTAGAACAACAAAAAGCGGATCTCGAAAAGCAGAAGGCCTTGACAGAGAAGGAGAAGGAGAAATATGAGTCGCGAATCCAAGCACTTGTTGATTCAGAAGCACAAAGTCGAAACGATGAAAGAGCAGCTGAAACAGCACGAAGAAAAACCGCAGATGAAACTGCAAAAGCCATAGCAGAAGGAAATTTGAGGTTAACAGAAACCAGACAAAATCAAGAGCTAGCTGTTGGGATAACTCGTGCTGTTTCTGATACAGCAGCTGCACTTGGTGGAAATTTCATGATGGCTCGCATGATGCGTGGTCCAACTGCACCACGACAGAGCTCGAGCTCGTCACCATCTAGTAGGTCTTTCTTCAATCGCGGATCTGGTAGGCGCGTTGGACATAGATGATCACTTGAGAAGACCCCTCAGAAATTAAGAGTTCAACGTCAAAGTTGAGGTATTGCAAACCTATTGCAAGTGTTCGATGAGATGCGAACAAACAGCTTAGATCAGCTTAATTGATCATATCTGCACATAGTGCTTGTCGCCATGTTAATCCACTAGGGATTTGTAATTAGTTCAACCCACCAAACTGCAACATCATCCTGTTGCATGTTTCAATAATCATCCACAATCAATTTCCGTTGTTTGAGAGCGGGACACACATAAACAAAATCTCATCTGCATGTAGTTTCTTTTATGGATCACTTTAACTTCTTTCATGTTGTTGTTTACCTAATCGAACAAACAGTCATTATGAATGATTCTTGGGACTAGAGCTTAATCGTTTGGCATCGTGATGTCGCGATCTTCTTGTTCTCTTTGAGTTTGATATGATCACTGTTTGTGAGGTTTTGTGTCATGGCTTTCGGTTCGGTTTGTTATCCAAACCGCCACTGTGCATGATGTTCTTTAGCTTTGCATGGGGTGAAGCGACCCTGGGGTCACGGGACTGAAGCATAGTTTAATACGTGTTAGTTTCGCAATGAGGTTATTCATCACTTTACGTGAAAAGGTTTCTGTTATCCAGGACTGAGAATGGCGGTGATTGCGCTTCGTATGATGGCACCCCTAAGACGGGGCCTGCGTCTATGTGTAAGATGTTTCCACTAACAAGGGGCACCTACAAAATATTTTAAATTTACAGTGATCCTTTTCATTGCATCACATGTTTCTCTCAATCGCTCGTCATTGAGCGGTGGTGGACTTGTGCCACTTATGTAAACCAGTAAGGTTCAAAAAAAAAAAAAAAAAAAAAAA
>Virus_4_Chrysanthemun_bymovirus-RNA1
GGAAAATCCAGTAGCAGGGGAATGCAGTATCTCAAAAATCTGGCTCAGAGTCCAAGCAGTTGTATCCTTTCCATGACTAATCTAGCAAACAAACGATCAAGCAATCAAGAACTCAAGTTCCCTTTACGCAAAGTAACAAAGAACCATTTCACCCAAACAACAATGGCCCTCTTTGAACAACAGGACGCAATTCAAATTGCAGACGACTTCTATCTAAGAAATGTTAAGAAGCTGAAGGAAGCACTGCTAGACAAAACTGGAAGATGTCTTGCAGACCTACTAACGAGGGATTATGAACTAACATGTTTTATGGTTCTCAGCCCATCACACCTTGTGCATCTAAGCAGATCATTGGACAACCCAACAGCACTTCGGAGAGCCCTTATCATCTCAAATGGAATCCCCTCTGATGTCGCGTTAATTATAAGCGCAGCATTTAGTGGTGTTAAAATGAACTTTGGTGAAAGCACCCTTGAAAAAGGGTGGATGAACATGATGATGTATCTCACTCAAATTCTTCAGGAACAGAATAATGAAACAACAATGGAATTGAGACGTTCCATATCAGCAGTTGCAACCATTCTCGCCTCGCAAAAAAATCGTGCCCTACACTACGAAAAGCAACTCATGCTCCTTTCGCAAGATCAGTTCGATGTCGAATATGGGTTGCGGGGATTGTTTGTTTCAAGACTTTCCAATATCGTGCGTTTCAACTCAAAGCAAGAATTACAGGATCTAATCACTTCGTATCCATGGGCCTCTCGAACATCGGGTAACCCTGCTCGCATCATGAAAATTTTCATGCCTATGTACGTTCTCTTAATGTATTTGTACCAGGTTTTACAGTATTGTTTACCAAGTGTTGTTGCTCTCTTCAATGTTTGTGCATACATATGGGGTGGTTTGAGTTTCTTAAATTTCGCCTTCGTCATCTTCCGTGTGCTGGCTAGTCGCCACTTTGGGTCCAATTACAACAGGTACTTAATATCTGTTGCACTTGCACTCCTCTTTATTGTTATACATTACCTTCGAACAACGAAAACACGAACACTTCAAGCGAAAGGGGAAAAGCGTTTCATTGGTGCTATGGCCTTTTGTGCTCTTGGATTATACATGTTCGATGCTGATCTTGCTGACATCATGTCATCATCACTATCAAAGGTCTCACGAATTGCTGGAATGCTTGTCGATGAGGACCGTGGGTTTATGAACAAAGCCTTTGAGCTTCAAATGGAAAATGGGGAATCATCTGGAACACACGACATAAGTGAAGACGAAATTTCTGATGAGATCAACGATGAGAATGCACACAGGAAAGGGAAAGGAGTTGTTGACCATGGACTAATCTCAACAATAACTTCAGTTGCCCTCAGTGTAATTGAAAACGATCAAGATGACCTTGAAAAAGTGAAGAGTAACTCCTCAGGAGATGGAACAACATTCCTGGACTGGGTGAACATTAACAGGTCATGTTCGAAAACCTTTTACAGACCAATTCAATATGGTTGTAAGAAAACTTTTGCTCTCAATCCAGAAAATGCGATGGAACTTGCGCAAGAGATGAAGAATGTTGATACACACTGGAGCCAGGTTGTTGGCCACACTGGGAGTGGAAAGTCGACACGCCTCCCAGTTGCATACTTAAATGCAATCTCTGAAACCTCTGGTAGAATCCCAAGAATTCTCATTTGTGAACCAACAAAGGCAGCAACCGTGAATGTGTGTCATGGAGTTGCACGGAACTATGGCAAAGCTGTCTATGGAAAACATGAGAATTGGGAGCAACTAGGGGACAATAGCATTTGTGTCATGACATATGGGTCAGCAATGTACCGACAGATGAATGATGACACGTTCATAAAGTCCTTCGATACCATATTTCTTGATGAATCACACAATATCAGCGAGCATTCCATGGTTTTCGAAGCCATGTGCCAGAAATATCGTGATGTTCGTAAATTTTACATGTCTGCAACACCTCGAGACGGTAGTAAATGTCCAGAAGCTAGGAGAAGGTTTCCAATAACAACGAAGAAAACGGCAAATGTTGACACATATGTTTGGATGAAGGAACAAGGAAATGGTCAAATGAGCGATGTAACAATGCACGACACAATTCTCGTGTTCATGGCAGGGACAAATGAATGTGACACACTTGCATTGAAATGGAACTCAACAATTCGAACTGGTCACAAAGCATATTCACTCCATAGCAAGAATTTTGCAGAAAATTACACAACCATCGTTTCAGCAATGGAAAATGGCAAAGTTGTCGTCTTTTGCACGAACGTCCTTGAAACAGGTGTAACCCTTAACGTTGATTGCGTCGTTGAATTTGGACACACGATGCGACCAAAGCTGGATCTTGTTGAGAAGAAACTCTCCCTGATTAAAACAAGGGTGACTGAAAACGAAAGGCAGCAAAGAATTGGTCGCGCTGGAAGGCTCAAAGATGGATTTGCTCTTGTTTGCGGGAAAACAGAGGTTGAGGAGAACATAATATCTCCTGACACGCTATACGGTGCAGCTCTTTTAAGTTTTGTCTGCAACGTTGATTTGTTTGTTGATGGAAATTTTGAAGCAAGCTGGATGAACGGAATAACAAGAACACAAGCAAAGGTTATGACGCAATTTAATTTATCACCTTTTCTGATGAGGGATATTGTTGACAAAGATGGAGCAATACCACAATCTCTTATTCCAATCATCAAGAAGTCAGCCCAGAGAACAAGTGAGATTGAATCAAAATCAACATTGCATTCTCCAGAATCATACAACACATGGCCAAGGTACCACAAGCACCACCTTGAGGCAAATCGTGGAGCACCGTGTCCTGTTGCTTTGAGCACAGCAAAGATTCCTTTCATAATTCCCCATTGTAAAACCATTGATTGGGAATTGTTTGCAGAGGAAGCCTTAAAATTCAGGAAAACAACACCATTCCACTTTGAAACAGTTCACCCATCAAAAAGAACTGTAATTTTCTCTGTTGATAAATACAACATTCTATCATCACATGCAGCAGCAACTGAGCTCCTTGAAAGAACGAAGAACTCAATCCAGGGGAAACAGTCAACCCTCCAAAACTTCTCAGACAACCTCTTTTTAATCAAAATGGGGATGTCAAGACCACAAAAGAGGCTGAGAGAAGAAATAAAACTTCTGGAGCACAATGAACAAGTTCTCATTAGTGTGATAAGAAGAATGGAAGCTGAAATCTCATCACCAGGACAGTTTGTATGTTCCGATGAGGCTGAAATGAAAGTGAAAAGAATCTTTGAACTACAAATGGAAGGCGAACTAACGGGGGCAAAACTCATGGAAACTTTGGAGCTAAGTCACTACCCTCGAACTCTCCAGGATGTGTTCATTGCAAATACATTCAAAATTGTCATCTCATTGGCAATCTTCATTCTAGTAAGCCTCATCGCTCACATCCTAATACCGAGATTTTTGAAAAAGAAAAAGAAGGAGACTGAGGTTGAGAAAAGGGTTGGAAATTACACCCTTGAAGGCAAGGGAAAAGCGTACAATAGATCGAAAAGGATGGATATTCCCCAGGAGGAGAAAGACCGTGCGGAGGAATTTCATGAACGTGTCCAGGCACGATCCTCCCGGCTATCATCAAGGAGACACACTGGAAATGAGATACGAACAAAGAAAGCACCCTTCTACCATTTCTATGATCTAACAACAGATGCTGATGTCATTGAAGCAATCTTCAGCACAACATATGGTGATGAATTCCATCGGACACAAACTCCAGTTGCTGATGCACCAAAGCTCCATAAGAAACTTGAGAAGTTCTTAGAAGAGAATCCGATTCCTCCTCATCTGGACACAATCCTTGACGCTGGCGACGAAACAGACCACATAACATGTGTTCTTAAAACAACAAGAGGAGTGTTCAAGGTTAACATGGCCCCTCACAAGTCAAGAATGAATGGAAGAATCACAATGAACGAGGCAGGGTTTCACGAACACCATGGTCAATTCCGGCAATCTGGCGCTACATTATTCGTGTCAGCATCAGGGACAACCAGAGAGCTAGAAGGCGCAGGGCAGATTCCATTGACTCGTTTAACAGAAGACTCATCATCATGTGTTGGCGTGATCAAAAATGGGAAACGAAGTGTCAACTGCATCATTTACAAAGATTGGATTGTTGCCCCAGCACATGCGCAAATGATGGAAGGTGAGATAACAATCACTTTCAAACATGCAACATACACAACAACAACTGAAGCAATCGACAATACAAAAGTTGTTCGGTTTGCAGGGTCGGACATCATACTCTTTCAGAAACCGAATGCAATTCGGAATATTCGGTCACGGTTGTACGCTGAATGCATTATTCGTCCTGGGACAATGATTCAAATGATATACATGGATGCAAACAACTCACATGTATGGTCAAACTCCGCTCAAGCATACCCAACACAGTTCCAGGATGGAAGCATGACAGGAAGATGGGCCCACCAAATTTCAACTTTCAACGGAATGTGTGGATGTGCAGTTGTCAACAATTCTCAAGGGTCTCTCATAGGCATACATGTTGGACGTGACCACACAGCTGGAAAGAACGAGTTCCAAGCATTCAATGAAGACATTGTTCGGTGCATGAACGCACGCTCCTCCGATATTTTCGTCCAAAAAGGAATATGGAGGTTTGAACCAAGTGACTATGGGTATCATGAGGACTACATCATCCAATGTGACCCACAATGCTACCGCAAAGATTTGGAGGTGTGGGGAATTGAAGGCCCAAACAACAAATACATTCAAGGACTAAATCTTGCCATAAATGGGTTTGGATTCAATTTGAAAGGAAAACTGGTACACCAAAGCGATGCATCCGATGTGATGAGGTTCATGAGCACATTTCCAAAAACCTCCTTTGATCTTGTTGGAACCATGGGAAATCACCTAATATCAACGCATACATTTGTCGGGGAAAGTGAGTATTTTACCAAGTTTATGGAAATGAATCCACAGTTCTCTTGGGTCATGGAGCTCATGGATGATTACGCACCAAGTGAATTAACAATGGAGGCATACATGAAAGATCTTCTGAAGTTTGATCGCCCAATCCGATCTGATCTGACATACGACGCAGAAATCCTGAATCACGCAAAAAACTATCTTATCAAGCATCTGGAGGAAGCAGGCATGGAAAAATGCACTGTTATGAGTGCTTCGGATGTCCTCAGAGATTTACAATGGGGAACATCTGCTGGGGCAGCGTATTCTGGGAAAAAGAGAGAGGTTCTTGAACACCTTAGCGATAGTCAGCTCATCGAGTTTGCCGATATTTGTCATGATCGATTCTTCCATGACAAAATACATGGGGTTTGGAACGGATCATTGAAAGCAGAGTTGCGTCCAATTGAAAAGGTTCAACAACATAAGACAAGGGTTTTTACAGCGGCACCCTTAACGAGTCTTATTGCCATGAAATTCTATGTTGACGATTTCAACAAGAAATTTTATGGCACACATCTGAAAGCATATCACACTGTTGGAATAAACAAGTTCAACAGAGGCTGGGAAGCACTTTATGAGAAGCTCAATAAACCTGGTTGGCTTCACGGAAGTGGTGATGGTTCGCGATTTGATAGTTCTCTTGACCCATTTCTTTTTGACGCCATAAAATCAGTTCGAAACCACTTTCTGGATGGATGCAGCCAGCAAATTGACACAATTTATGATGAAATTCTAAACACACCCATTTCTCTGGCAAATGGTCTCGTTGTTAGAAAACATATTGGAAATAACACCGGTCAACCAAGCACAGTTGTTGACAACACATTGGTCCTTATGCTTTGTTTCTTTTATGCATATGCCAAGAAAACGTCTGATATAACATTCGAGAAGCTGAAGGAAAGATTCGTTTTTGTCTGCAACGGTGATGACAACAAATTTGCTGTGTCTCCTGAATTTGTTGAGAACTTTGGACATGATTTCTCAAAGGAAATGGCATCACTAGGGTTAACGTATGAATTTGATGAGATAACTGACGATATATGCTTGAATCCGTACATGTCGTTAACCATGGTTCGAACTGATTTCGGAATTGGATTCTCTCTTGCGCAAGAGCGGATTGTTGCAATCCTTCAATGGGGGAAGAAGGATGGGTTGATCATGTCGTACTTGTCAGCAATAGCAGCACTCGTTGAGGCATTCAACACACCACGGCTTTTTATGCTGATAAATGCGTACCTTCATTGGCTCATTCTGGAGTACGAAGATGAGCTCCTAGCTCTGATGGCGATTCGTGAGTCGTACACAAACACACCAACTCCCTTTGACGTCCTTCTTCTACACTATCATGAGAAGGAGAAAACAATTTTCAATCTCCAAATGGATGAGGGAAACACCAGTGAAGATGGGGAAGGCCAACTAGCGAACACAAACACTGGAGAAACCGTCTTTAAATTGCCTAATTTCGCAGGATCAAAAATTTCAAACAAGGCAAAAGAGAAAATCCCATATTCTCTAATGATGTCTGCGCCAAAGAACACGTTTGACCATAACAACACAATTGTCACAACGACACAATTCAAGAAATGGGTCACAAATGTGAAATCAGATCTTAAGATAACTGCGGAGGATGAATGGGCATCAGTTGTCCTGAATTGGTGCATGTGGTGTGCAAATAATGGAACATCAGAAAACACGGACATCAATCAGAAGATGGAGGTTCGAGATGACCTTGGCAACACATTTGATATACCAATTGAACCATTTGTTGTTCGAGCGAAGGAATGTGGTGGCCTTAGGCAAGTCATGAGGCACTATAGCTATGACACGCGCAGGGCCATAGCGATTAGTGGAAAAGCAACAAAATGGGGCGAAAAGGCAGGGCTCGTGCGTTTTCCTTGGGCTGCATGTGGATTTGATTTCTTTGTCGCTGAACCTGGCATGTCTGTGGAGGGTCTCAATGTTTATAAGCAGGCTCGCCTTGCAGCTCTTGGAACTGGCACTAGGAACAGTCTTATTACGGCAGATAAGACAAACTTCATTAAGAGCAACAATGTCCGAATTAACGACTATGATGGTCATGACGACTTGCTTGGTTAAACCAAGTCGCCACATGTTTTTATTTCTTTAATCAAACAATGTCACTGTCAGTAGGGGAACACCCGTATGACATACAAATAAACAATCATTCGTCATGGAGTGGTGGTGGACTTGATCCACTTCTGTCAACCGGTAAGGTTCAAAAAAAAAAAAAAAAAAAA
>Virus_4_Chrysanthemun_bymovirus-RNA2
TAACTGAACTAGCAAAGAAACAATCAAACAATCGAATACATCCATCAACCGAGCGACAATGTTCGAAGATAAAATTGACATAACATCTTCGCAAGGTGACACTCTAATGCAGAGAGAAACACCACTGCCACCTGTTCTGAGTGCTGCATGGGCACGAGTAACAAAAGTTTACGCCTTGAAGAAAGAGCATGAAAACACAAGATTAAACAATATGCTGCTTGAACAAGTTGCCACATTTGATCAGATTGGATCATCCTTGAGAACGCTTGACAGTGTCATTGAAACAACACGAATGCAATATGAACCCCTTAAACCAAGACCTGAATGCTCTGGCGTTTGTTCAAGTGTTTGTTCCATCACACATCCATGGTTATGGTGTTCAAATCCAACAAATTCATTTGGTGGAAATAATGTTGACCAAGCTCTTAAAAGCTTCACCAAGATAACTTTTAAAGATGGATTTTGTTATCTGAATCTATTTACAGAGCTATCATTTCACATAAAACCAAGAAATCATGAGCCTTTCTCCCGATTTCTCCTTGACTTGCCGGAGAAGCTTGGTGCATACCCACCACTAAACACAATATCGCTGATTGCATTACATATGCTTAAACTTTTCCCAGAGATCATTTCATCGCCAGTTCCTGCATTCGCAGCAAGTCATGACGATGGTCTCATTCACATTGTCGACTGCCGTGGCGTCCCAAACCTATGGCACATCCTCAACATACGATGCTTTCATGATGTTGCATCATTCAACTCAATGTATGATGGAAATGATGTCCTTGGCTTCTCCGTGGGTGCAGCAAAGGGAAAGGAAGTTTTTGGGAAGCGTTCATACAACAACTGGACACCTGCTCATACAAAACTAGCTGTTGGGATAACCCGTGCTGTGTCAGATACAGCAGCTGCACTTGGTGGAAATTTCATGATGGCCCGCATGATGCGTGGTCCAACTGCACCACGACAGAGCTCGAGCTCGTCACCATCCAGTAGGTCTTTCTTCAATCGTGGATCTGGTAGGCGCGTTGGACACAGATGATCACTGGAGAAGACCACTCATAAGGGTTCAATGTCAAAGTTGAGGTATTGCAAACCTATTGCAAGTGTTCGATGAGATGCGAACAAACAGCTTAGATCAGCTTAATTGATCATATCTGCATATAGTGCTTGTCGCAATGTTAATCCACTAGGGATTTGCAATTAGTTCAACCCACCAAACTGCAATGCCATCCTGTTGCATGTTTCAATAATCATCCACAATCAATTTCCGTTGTTTGAGAGCGGGACACACATAAACAAAATCTCATCTGCATGTAGTTTCTTTTATGGATCACTTTAACTTCTTTCATGTTGTTGTTTACCTAATCGAACAAACAGTCATCATGAATGGTTCTTGGGACTAGAGCTTAATCGTTTGGCATCGTGATGTCGCGATCTTCTTGTTCTCTTTGAGTTTGATATGATCACTGTCTGTGAGGTTTTGTGTCATGGCTTTCGGGTCGGTTTGTTATCCAAACCGCCACTGTGCATGATGTTATTTAGCTTTGCATGGGGTGAAGCGACCCTGGGGTCACGGGACTGAAGCATAGTTTAATACGTGTTAGTTTCGCAATGAGGTTATTCATCACTTTACGTGAAAAGGTTTCTGTTATCCAGGACTGAGAATGGCGGTGATTGCGCTTCGTATGATGGCACCCCTAAGACGGGGCCTGCGTCTATGTGTAAGATGTTTCCACTAACAAGGGGCACCTACAAAATATTTTAAATTTACAGTGATCCTTTTCATTGCATCACATGTTTCTTCTAATCGTTCGTCATTGAACGGTGGTGGACTTGTGCCACTTATGTAAACCAGTAAGGTTCAAAA
>Virus_5_bymovirus_RNA1
GAACTCATGTACGCTCGCAATGCCGACACAAACCGAATCAAATCGAACTAAACTCACAACAACTCAAAGTAACCAACCTTTGTCCACTACAACAAAATCAAGATAAACCAAACAATTTCAAGATTTCCAATCGTGACAATGCAAGGAACTACAGCCCCCGAACTCATGTACGCTCGCAATGCCGACACAAACCGAATCAAATCGAACTAAACTCACAACAACTCAAAGTAACCAACCTTTGTCCACTACAACAAAATCAAGATAAACCAAACAATTTCAAGATTTCCAATCGTGACAATGCAAGGAACTACAGCCCCCGAACTCATGTACGCTCGCAATGCTGACAAGTTGAAAAAGCTGGTGAAACAACACCGTGGGTACGAGCTATCACAGGCTCTAACACATGATGCTGAATTGCTCGCTTTCCTAGTTTTGAGCCCAGCCCACCTTCTCAGGTTGGAAAAGGTTCTAATCGAAAGCACTGATCTCCGGTGTGCTACTTTGATGCACACCGAGGAAACCCTTGAAGGAATAGTCGTCCTCAAGGCCGCCCTCAATGGTTTTCGTTTCACTTTTGGAGCAACTACGCTCGAGAGTGGATGGAGGAACATGATGGATGCCCTAGATGACGTCCTACAAGAGGGAACTCAGGATAAGTCCAAGGAACTAAAGAAAGCCATCAAAGGCATGGGCCAAACGCTCATAACTGCAAAAAATCGTATCACTACATGCGAGATGGCCGTTCTTACACAGAAGCCCGTCGCTTTCCGACGAAGTTTCGGTTTACCCTCCACGCCTGTAGAGTACTTGCTCAGTTTAATCTTCACCTGTATTGGGTGCGGGTTCAGCGGCGACTACGAAACATTTGCGTGGTGCTCAAAGAAGAAGTCCAAAACTTTTGACCTTGCAGCCGCATGGTCAGAAGGTATTGGGTGTTCTTTATACACCTTCTGCCTACTACTTAACAAGCTAGGAACACCTATTTGGCAGTTTCTGCGCATTGCCTCATTTATATGGGGTTTTTGCAGTATAAACAAAGTCATCCTAGTTTGCGTCAAAATCATGCTCAAGAGGAGCATGGGAAAAGCATACCAGCAGTATGCGTTGTATATGATCGTAGCACTTGTTGCCGCGCTCATTTATGCAATTCGTGCTTCAAACCACTCAAAGCTCGAGTTACAGTCAAGCCGTGGGGAAAAGAACATGATCAGCGTCATAGCTGGATGTGCACTCTTCCTATACCTGTTTGATACTAACTTAGCTGACACAGTTGCCACCTCAATCACAAAAATTACACGCCTAACAAACTTGTTAGTCGACGATCATCGTGGGGTTATGAAACAGTTCTCACTTTTAGAACTGCAGAATGGGCCGGAAGATGCTGAAACGACTCCAGTTGGCAACATCATGGACGTCATGCTAGAAGTTCTCGATGATGCTGAACCTGAAGCGCTGGTCACGGATGTGGCTGAGCGTCAAACCTTCAAACAATGGCACGAGTTTAACACACAAATTCGACGTGGCTTCATCAGGCCATTATCGTATGAATGTGGCAACACCTATGCCCTTAATGTGGATAACACAAAGGAGTTGGCCCAAGAGATGCTTGCGTCTAAATCAAGGTGGAACCAAGTTGTTGGCTTCACTGGAAGTGGGAAATCTACCCGCTTACCTGTTGCATATTACCACGCTCTACAGCGCACTGGCTGTGGCAAACGACGAATTCTCGTCTGTGAGCCTACCCAGGCAGCAACTGAGAACGTGTGTGATGGCATTTCAAGCTGGTTTGGACACCAAGTTCATGGCCAGCACGAAGGTTGGAAACAACTTGGGGACATGGACATCCAGGTTATGACATACGGCACAGCCATGCAGCAACAGCTGTCTGACTCGTATTTCATCTCGCAGTTCCATGCTATCTTCTTCGATGAATCACACCTTGTTTCATCACACTCCCTAGTGTTTGAAAGTATGTGCAAAGACGCTGACATTAACAAGTTCTACGTCTCAGCCACGCCGCGAGATGGCACCACCTGTCCTAACGTTCAGCGTCGGTACCCAATCATAGCTCAAGAGGTCGACCAAGTTGACCCACATGCATGGATGGCCAAGCAGACCCTCGGCGATGCACTTGATGTAACATCACATGACACGATTCTAGTGTTCCTTGCGGGCACTGAAGAATGTGATAGAATGGCAGCCAAGTGGAACAAAGATGTCCAAACTGACCACACAGCTTATGCGCTCCATGGTCTCAACTTCTCATCCACGTACAGCAGCATCGTGAAAAAGCTCGAAAATGAGAAAACGATTGTGTTCGCCACAAACGTTCTCGAAACTGGTGTCACACTTAATGTTGATTGCGTGGTCGATTTCGGCTACGTTATGCGACCTGAACTAGACATCTTGTACAAGAAGCTAACCCTCGTTAAGAGCCGTGTTACGCAGAATGAACGAAAACAAAGAGTCGGCCGCGCTGGTAGATTAAAGGAAGGGCATGCCCTCATGTTGGGCAGGACTTGCGGTAAAGCAAGTTCAGTGTCACCTGACACGCTGTTCACAGCAGCTCTCCAATCCTTTACAGCAAATGTCGAAGTCTACACAGGCCAAGGTCTCGACACATCATGGCTCGATGACATAACATTAGCTCAGGCGAAGGTTATGTTGCAGTTCAAGCTATCACCCTTCCTTATTAAGGATCTGGTTTTTAGCGATGGGTCTATACCCAAGGACTTCATACCATTTCTCAAACCTCATGCTCATCGCATCGTTGACATCGATGTGTCACATCAAGGCATAGCCCCATACACTTATAGTAAGTGGATTTCATACAATGATCTCAACTTACGTGTCTCACGTGGGCAAACTGCCACACCCGCTGCGCTCAAACGGGCTAGAATTCCATTCTCAATACCCCATCAAAAAGGTATCGAATGGGACGAGTTCGCAAGAGTTTGCCTTTCATTCGAACCCAGGCAGGCTTCATTCTTTAAGAAGCGTGGTCCAGAGATGAGAACGGTTATCATGAACACTTCTCATCGGAACATACAGTTGGCCATTGATGTCACCAAAACCATCATGGATCAATACATTGTGAACCTAACAAGCTATACCGCTTGTCTTTCCTCAATGGAAACTGGTATGTTGCTCAAAAACTTCACCATGGCTGGGCCCAAAACCCGTGTCAAGAAGAATATTGACATCTGTCATAAAAACATAGCAGCACTCACAAAGTACCTAGATCGCTTAAGAGGCATCCAATCTCACCAGGATCTGTGCGATGTCGACGACGAAGTCGACGATAAAGTGCAACAAGTACTTGAACTACAATCTGGTTCAACCCTCAGACGCGAGGACTGCGAACGCATTTACGAGATGAAAACGCCTTACACAAATTTGGCATCTCTTGCACTGCAGCATGGCAACACCATCTTCATTTGTATTTTGGCAATCATAGCCATCTGTCTCTTGAAGACGCTTCTCTTCCCCAACAAAGCTAAGAAAGCGAACCCCACCAAACCTGAGAGGGAGCTTGAAGCTGCTGGCAAGAAGTACAACCGTGACAAACGATCATCTGTGCTTAAAGAAGAAGGAGATGTTATGGAAGATTTCAATGAACGAGTGGGAAAAACTCGTTCAAAGTTCCTTAAACAAGCAAAGCCTGAGAGTAGCATCAGACGAGTTAAACCTAAGTTTTATCAGTTCTATGATATAACTACGGATGAAGCTGTTCTTGAGGCCGTTTTCAAAACAAACGAAGGTAACGAGTTCTTCCGAACTACCACGCCTCTCAAGGATGCAGGAATCATACATGAAGAGCTCTCAGCTTACCACATCGAAAACATCCCTGTTAAAGGTATGTGGGCTGACGTTGATGAGGAACTATCTCAAGCTATCAAATGTGAAATCACCATGCGTGATGGAACGCAATTTGAAATCGCCATGACTCCACATAACCCAGCTCTCATAAACGCAACCTTTGAACCCATCGGTTTCGACTCAAAGAGGGGTTTCTTCCGCCAAACTGGCTCAACTCACGTACTCAAACGTGGTAAAGAGTTGGAATGCGCAGCCGCCATCCCAAGCACTATACTATCCCCAATGGTGACAAGCCAAATAGGCCGCGTAATTATTGACAACCAATCAGTTAATTGCGTGCTCTTCAAGAATTGGATTGTCATGCCCGCCCATATTCAGCAGTTCCATGGAAACGTTAAGATTTGGTTTCAACACCAAACTATCGCAACCACAACCGAACGTCTTAATCAAGCTGGAGTGGTTCGCTTCTTTGGATCTGACCTCATACTGCTACCACGGCCAAATGCTCTTGCACCTGTAAGAAATCATTTACGCGTTGCAACAATTACCAAACCTGGTGTTGTTCAAATGGCGTACCGCGACTCCAATAATGACGCTCGGATTTCACTATCCGACATGTCATACAGCTGGGATGAACAGCGGTGGTTCCACCGAATCACAACCAAACAAGGCATGTGTGGGTGTGCAGTTATCCGACCAAGTGATGGAACTTTTGTTGGCATACACGTTGTTGGAAACAAAACCTTTGGACAGAATGAATACCAAATCATAACTCCACAGATTCTTGCCGTTCTGGCACATGATGATGTGAGTCCTATTAGTTCTACCGGAACCTGGTCCTTCAAACCAAGTGATGGGGGCTATGAAGAAGGTGAAATCTCCAACCTGCAATCCGGCAATGAGCTGCTTTACAACATCAACGACACAATTGATGGGCATGGCTTTCATCTGAATGGCCACCATGTGCAACCAGCTTCAATGCGAACCATTAGTGAATTCTACCGGATCTTCGGTGATGGTGCGTTTCGCCTTGTTGGCGAAATGAAAAACAGCCTTGTTGATCGCCACACGTACACTGGCTTGAGTCCACACTTTATGGAATTCTTGGAAATTAACCCAAGCTTCAAGTGGGCCCTGGATTACGGGTTCGAATATGCACCAAGCGTGTTAAACTACGAAGCATACATCAAGGATGTTTCGAAGTATAACCGCCATGCTAACTCTGACTTGACGTACGACCCTGAAATCCTAATTCAGGCTGAAGCACGCGTGGTGCACGCTCTAACATCCGCTGGGATGGTAGAGAACCGCATCATGACACCATTGGAAGTCGTTGAAGACCTCCAGTGGGCCTCATCTAGCGGTCCTGCATACAAGAAAAAGAAATCTGAGCTTCTTGATCACCTTAACGATGCTGAGTTACTCGATTTCGCTGAAACATGCCGTTCACGTTTCGTGGATGGGAAGGCACCAGGAATCTGGAATGGCTCACTAAAAGCTGAACTTCGAACCATCGAAAAGGTTAGCCAGAGCAAGACCCGAGTTTTCACGGCGGCCCCAATCACAAGTCTTATAGCCATGAAATTCTACGTTGACGATTTCAACAAACAATTTTATGGAACACATCTGAAGGCGCCACACACTGTCGGCATCAACAAATTTTCATGTGGCTGGGATACACTACATAGCAAGCTGGCACGACCAGGATGGCTACATGGAAGTGGGGATGGTTCTCGATTCGACAGTTCCATCGATCCCTTCTTCTTTGAATCCATCAAGAGGGTGAGAAAGCACTTCTTGCCAAACCATGCTGACGAACTTGACATCATTTATGATGAAATCGTCAACACTAAAATTTGCCTTGCTAATGGCATGGTGATATCAAAGTGTGTTGGGAACAACAGCGGTCAGCCTAGCACCGTGGTGGATAACACTCTGGTTCTCATGATATCGTTCTACTACGCCTACCTCATGAAAACCAAGGATCACACATTTGCAAACATTGATGAAAACTTCATCTTTGTTTGTAATGGTGACGATAATAAGTTCGCCGTCTCACCAGCCTTCCTAGCGGAGTTTGGTGCGGATTTCTCTCCAGAGATGGAGAGCCTGGGGCTGACTTACGTTTTCGATGAAATCACAAGTGACATTACGGAGAACCCGTACATGTCGCTAACCATGGTTCGCACTACCTATGGGGTGGGGTTCACGTTATCCCTCGAACGTATCATTGGAATTCTCCAGTGGGCGAAAAAGGATGCTCTCTTGCATGCCTACCTGTCATCCATATCTGCTCTCATGGAATCATTCAACACACCCAAGGTGTATAACATGATCAGAGCTTACGTCCTCTGGCTCATTCTCGAGTATGGCGACGAACTCCAAGCGCTCATGGAATCTAATGGGCAGTTTGCAACCGTGCCGAGCACGAAGGAGATCTTCCTGATGCACTATGGGCGGAAGATGGAGGTTGAGCTTCAATCTGGAAATGAAGAAGGTGAAGGAACCGACCCAACACAGACGGGTAGGAAATCCTCAGAAGGGAAACAAATAGTCAAGGACGACAGCCGTGATAATCTCACCGGTGGATCCGCCTGGGTCATGCCATCCTTTAGCCGTCGAAACACTGGAGAACACTTTAAGATCCCTCTCGAGATCATCATGAGTGTTCCAGACACCGTTCTCAAGCACGACAACACAAAGGCTACTCAAAGACAACTGTCAAAATGGCGTAACCTTGTTAGTCATGATCTTGGTATTGCCAGTGATGACCAGTGGAACTCCACTTTGGTGGCATGGCTTGGATGGACGGCCAATAATGGCACTTCCCCTAACCTGGACACAAACCAGATCATGGAAATTAATGGTGAGCTGGGAGGCACCATTGAGATCCCCGTGGAACCATTTGTTATCCACGCCAAAACTAATGGTGGCCTCAGGAAGATCATGAGGCACTATAGTACTGACACGGCAGCCCTGCTCTATCGAACACAGCATGTTAACAAGTGGGCCATCAGTCAAGGTATCACCACCTTCCCAGATGCCGCCTTTGCCTTTGACTACTACGTTCCAGATGCCAGGCATGCTACTAGCTCCGTCAACATTTCCAAACAAGCACGTCTTGCCGCTCTTGGAACTGGTGTTAGGAACTCCATGATAACAGCCAACAAGGCTAACATGATCAAAACTAATAACTCTCGAGTTAATGATTATGATGGCCATGAAGATGCCCTCAACTGAAGGTACCGGTGACTTTAGTGTCTGATCAACACTTCTGTAACACCTTAAACACGATCCCACCCAACACTGAACATGCCCTGAGTTGAGGCTTCGAGCTTCGCCCTACGGTATGGTGTGCCAGGTGGTTCTATCAAATCACTCAAAATATCAATAACAGTCGTAAACTTAATACGTTGGTGTTTCTAAATTGAAGCATCAATGGCCCTGGGATACGACCTTTGTCTAATCGAGCGTCATGGCTCGGTGGAACTTGAACTGGATAAAACTCCGCCAAGTTTTCTTGTTTACCGGAAAGGTTTTAAAAAAAAA
>Virus_5_bymovirus_RNA2
CACACACCCAATCATACTCAACACAAAACCAACCAGCTGTCGTTGTCATTCTGATCACTCATAATTCAAATCTGAAATTGCGAAAACTTTAAAACTTTTTCCCTCTTTTCTTTTCTTTTCTTATTTGCGACCAGATCTCTTCCCAACAACATGGTTCTTTTGCTTGCACTAGCTGCAGTCGTTATTGTTAACTTTGGTTTCAGAGTTAAGGCCCTCATGCGTGATCAGTCACGTGTTAGAGTGTCGCTACCCGACCTCGAGTTGCAGTATGGCTCAGAGACGAACAACCCAACTACTCGGTTGTTAGATTTCCTAAATGGCATGGAACAGGCCTTAGCCGTTCTACTGCGCACAACGTGGCGTGATATCTTCGCAGGTCGAAACGAAAGTAACGACTTAAGGAGAGACAAGGTCTTTGATGCTAGCCATGCTGACATCGGAACTTTCAACGTCGTAACAGCGCTCACCATTGGGTCAGCTAACTTAGGCGAGCGGTCCCAACAGACCACATCTGACAACGACCCATATGGTCCATTAATATGGTCACTCGCTCCAAAGGAGGCCCCTTGGCTATGGTTATCAACGGAAGCTAACGCTTTTGGTGGTTACAAGGCCCTGGTCACTCTCAAGGCCTTCACTGGCAACTTCATTTTCCAATCAGGATACTGTTACCTTAATGTCTTTATCGACATGGGTTTCCACGTCCTGCCGCGAAATCGTCAGTTGTTTGCTGATCGCATCACGAGCATTGTTAACGAACTGGGGGCCTACCCAACATTTGGCTCATTGGCTCGTGCCGTGCTCAGCATCGTACAAATAGCCCCTGAGGTTATAACTTGTGATATTCCAGCCATAGCGCTAGATCCCACGCGCCAGCAATTACACGTTGTTGATAGGCGTGGTGTACCAATGGCCTGGCAAGTTTTGCGCGTTAGTAGCGTGTACGACATTGTTAGAACCCTCCTCGATCCACAGTATGAGATCCTTTACCCATTGCCAGTTGGCTCTGCTGAGTATGCCAACTGGCGCTCAGATCATGAAACATTAGCCAATCAACGTTGGATACGCTTCACCCATCTCGCACGCATCCTTGATGAACTAAGGAAGTCGCAGGGTTTCTCACTTGAAACCTCAAATGACGCGATTGATGCCATAGAACTTGCCTCAACACCTAACATATTTGGAGTTAACAAGCGGTTTCCCAAAGGAGCCGATGGCGAAGTGATCTATGTTAACGTTGACGATGCCTTATTCAGGCGGGCCATCGACGTCACTTTCATACGAACACGCCGAGCTGAAGCATCAACTTATGACAGAAGAGTCGCAGATTTCATTAAGATTATCTCGGCTCAACAGTTTTACATGCTCCTCAATCAATCACGTTTCGAACTTCGGAACGAAGTGGTTTGGAGACGCGAGTTCTGGAAACTTCCCGCTATGAAGCGGGAGGAGGACCAGTTCACCACGCGAATGGCTGATGCCTGGGAGCACGGTTTTATGCCCCTCTCACAAGGAGCCGGCATTGACTGGCGCATGCCTCCAGCTGAATACGAACTTTACGACCTACCACCCATGGTCATTCATAGTCCTGACGTGGTCCAACCCATCACACAGGAGGTTGTCAAAGCGGAACCCATCGTTAATACTCACGAAACGAGTGGCTGGTGGATTGCTATAGCGGCTCTAACCACAACTGCACTTGCATTCGTGGCCCTCTGGTTCGCCAGAACCTCAGAGTGGTTCCGGAGACGCTTTCCAACATTCAAGAAGCCCCACACCTTGCACCATGCAAATGATGGAGGGGACGATGATGATGACGGGCAACCACCATCCTGGCCTGGGCCAGCGCACAACACCCAAGTGTATCAACTGCCACAAAACTCATCAACCTTCGAGGATGTCGCACTTGATGAGATGCTTGAGCGCCAAAGCTTGGGTTACTATGAGGCGGAAGCTGCCGTGCTTCACGGGAATCTCGATGCCATTGTTACCAATGCAGCCACCTGGCTCTTCAACATTGAAACTATTCAAAGTGGTAACATGAGCAACAGACGTGAGCTCAACCTAGTTGGGCAAATCATACGTCTGGCTCGCGGTCTAGAAATGGACCGTATTCTGAATGGGACCTTAGCGGAAGCTGATCTCATGAGCCTACGACGATCTGAACTCGAACTGGAGGCACAACGTAATGCTATCTTTACGCATGTATCTGATGAACTCCAGAGGAGGTTTGACACCTCACTAATAGCGAGCACATCTGACGTGCTTCGCAACTTTGTTTCTCGAATAGGAGCAGACGCAGTATCCTTTATGCGTGCCGCCCCAGCCCAGCTGGGGAGGTTTTTGGATGATCGACCGCTAACGGTCTGTGAGACTCGCGTCAGGGATTTATTCCTTGTTGTTGCAAACATTGTAACACGAGTCACTGAAGCAGAAGGTGGGGACAGGTTGACACTGATCACTGAGGGTGAAGTCACGTTTCAAGCGTTGGCTGATCAACTCAACATGCAAGTTACTAGTCTGTTCTTTGAGACACAAAGACGGATAACTACAACACAGCTTGCCATTCATGGAGCGCAAGTCGTGAACACGCGAATCGAGGGTGAGATGCTCGATACGCAAAAGAAACAGAGTGATGCCTCACTTGCTTTAATTGAGGCTGAGATTCGTAGTCATGAGGCGGTTGCTGAAAGCCAAAGAGAGTTAGCAACTGCGACTCGTCAGGCTTCAATCCGATCCAATGTTCTTGAACCCATAAACACTGCTGCCAATATTGGTATGAGTGCTGGTTTCATAGCAATGGGGAGGAATAGGATACCGATTCCATCAACCACGCCAGCGAGAACTCTTGTTGGCTCCACATCATTCACTCCATTTTCAGGACATGGCCATTCACTGACCACTCGTCCACCACGGCGTCTCCCCTTCGGGGGGCGCTAATTCGATTCTATCAATAA
>Virus_6_bymovirus-RNA1
CAACCACAAATCAAACAAACTCTTGCGCACATTGCAATCTGAGTTCAATATTTCGCTCATTAAAATTTCAGAAGAACAGTATTTTAAAGAAATGGAAATGAACATGGATGAGTTCGTTCCCGAGACCTTTTATAGGGCTCAAGTGGACAAACTAAAAGTGATATTATCATCATGGAAGCAGTCCACAAACATATATTCTCAGCTATCACACAATAAAGAGGTTTTAGCTTTTCTACTGATGAGCCCAGCTCATCTAATCAAGTTAACAAAACTCCTTGAAGCTGAGGATCAAAGGTGTGCAACACTTTTAACATGCGTTGAAGACATTGAAACCATGGCTGCACTTAAAATGGCATTAGATGGCGTATCGATTCATTTTGGTAGCCAACCAATTGAAAAGGCATGGGTTGACATGATAGATTCTATAACCAAATGCTTAGAGGAAAGTTACAGTGAGCATGCAAAAAGTCTTGTTAAACATGTCCGAGCAGTTGGATTTAAATTCATAGATGCAAAAAATCGTATCGAAAATTGCGAAAGATCTGTAGAAAACCTTACCGCGTATCAATTTGCAACCGCATATGGCTTAAGTACTACATACTTAGGAAAGTTTGTGAGTACCAGTATTCAATTAAAACGTTTCATTTTCGGAAGTGGATCAAGCGCAATATCACCACGTGCTACAAGAACATCACCTCTTAAAATACTAACTCGTAAAGTGTCGTATAGTTTACAGAACTTATGGTACTCTTGTATAATGTTCATGTTAAGGGCGTATAAACCCCTTCAGTTCCTAGTAAACTGTGGTGCTTTCATGTACATGACTTGTAATGCTTTCAATTTTTCTTTCTTTGTACTGAAATGGACGCTACGCAGACATTTTGGCAAGCATTGGAGCAGTTACACTCTTGCGCTTGTATTTGGTGTGTGTACAATGTGTATGTACATACTACAAAGCAGGAAAACGGTAATACTGCAAGCTGCATCTAAAGAAAAGAAGTTCTTAAGTGCCATAGCAGTAGCAGTCACCATCGTGTATGCATATGACACAGACATGGCAGATGCTTTATCTGTCAATCTTGGAAAAATCTATAGACTCGTGTGCATGTACGTTGATGATCACCGCGGATATGCAAGCACATTTCAAGATGGAATCACAACAGTTTTACAGAGTGGAATTGGTGCGAGCAATCTCCAGATAGTCCAAGACACCTTAGCCGTGGTTCTAAAAGTTGATGAAACCTCCGAAAACGAGCAGAATTTTATCGAGTCGGAGGAAGAGGAATTGACTTTTAAATCATGGGTGAGCCTTAATCATATGGCTGGAAGACCCTTAACCAGGCCGCTTCAGTATCATGTTCCAACAGAAAACACCTACGCACTCAATGCACGCAATGTTGCCGAACTTGCACAAAGAATGTGTGATGAAAGACCAAAGTGGGGTCAAGTTGTTGGACACACCGGAAGCGGAAAATCCACCAGACTGCCCGTTGCTTATTTCAATTATCTTAAAACGAAGGCAGGCCGCAATCATCGTATTCTCGTTTGCCAGCCGACTCAGGCTGCAACGGTTAGCGTGGTGGGTGGCATTTCACAGAACCTTGGTAGAACCGTGTACGGCAGACATGAAGGTTGGGAAAACCTTGGTGACAGAAACATACAAGTTATGACCTACGGATCAGCCCTTGCGATGCACGCGCGTGATGGAACGTTTTTGAACTTGTTCGATGCAGTATTTCTAGATGAATCACATCTGATCACCGAACATGCGTTAACTTTCGAAAGTGTGTGCAACGTCGTGGACAAGCTTTGCAAATTTTATGTTTCGGCCACGCCCAGAAATGGATTAAAAACTGTCACTGCTGAGCGGAAATACCCAATTACTGTTTTAAGCAGCGAATGCAACAGTGTTGACACATTCATCTCAAGCCAAACCGAAAATAACAGCTTGTATGTGCTAAAACACAACACTGTTTTGGTCTTCCTTGCTGGAAAGGCTGAATGTGTTAATGCAGCATCGAAATGGAATAAACACAACCAAGGTGATATGCAAGCATTTGCATTGACTGGTGACAATTTTCACCTGCAGTACAAAATGCTAACTGAGAGAATGGATTCTGAGCGAACTATTGTATTCTGCACCAACATTCTTGAGACTGGAGTGACGATGAACGTTGATTGTGTCGTTGACTTTGGTTTCACTATGCGACCACATTTGGATCTCGTTGAAAAGACGCTGTCACTGCGAAGGAAAAGAGTTTCTGAAAATGAGCGCTTGCAGCGTGTCGGAAGAGCGGGAAGGCTAAAGGATGGTTTCGCAATTACATGCGGTAAAACCGAAAGTCGAGCAAGCATTGTTCCACCAGAAACCATGTATGGAGCGGCATTGTTGAGTTTTGTCCATGGGGTTGAATTTTACATGGATGAACACTTTGAGAAAGGATGGATTGAAGGCATCACCAAAACGCAAGCTCGCGTTATGTCGCAATTCAAGTTGTCACCATTCCTTATGCGTGACCTCGTTCGTGGTGATGGTGCTGTTCATGAGGCAATTGTTCCACTGATTAAAGGCTACTCACACAGAGTTTGCGACCTCAAAGGAACAACAACATCTGTGTTACCTCATGTGTACCATAGCTGGCCATCTTACAAGAGGTTGTTGAACGAGATAACACACGGAGAAGGAAAAGTCCCACAGGCACTTAGTTCAGCGCGCGTGCCATTCATAGTTGCCACTATGCATGATTTTCCCTGGGATAAACTTGCGCAAACATGTCAGGCTTTCGAACCACGCGTTGTGCGTGTGTTCTCATCCGACTCAGTTCCAACACGCATCCTTAATCTGCAACTAAGCTCGCATAGCATTGCAACATCAATTGAGTTTGTTCGCATAGTTGCAGCCGAATATCGAAGAGCAATTCAGAATTTGAACAGAATTAAGGAAACGTTTGAAGTTCAGTCTTTTGTTTCTAAATTCATTAGTCGCAAGCCGACGGACCGCATAAATGAACGGATTAAATTGTACGAGGATAATCTACAAACACTTGAACAGACGCAGGCAAAACTTGAGGCCATCTCTTACTCAAATGATAGGGAAATCACACTTGATCAAAGATCACATGACCAGGTTGTTGAAATCATTGAACTGCAAGCAAAGGATAATTTGACCAAATCAGAACTAGCACGCATACTCCGCCTAACAAAGCCACCATCTGTGTTGTTCAACCTGGCGTGTGAGCGCACCAGGGCTTTTGCTATATCAATATTGATTGCCGTCGTGTCCGTTCTTGTATATCTTGTGTGGAGTCTTCGGTCCAAGGATGAGCCAAAGGAAGAAACCACTGACGCTGTGCAGTACATTCTCGAAGGTAAAGGAAAAACATACCGAAACAGGGATAAACGGATGGGTTATGACAATTATGAAGAAGGTGAAATGTCTGAAAATTTCAATGCTAAAGCCCAGAAACGACAAAGTAAATTGGTAAAAGAATCAAAACCTGATACTCGTGGAGCAATTAGATTGTCAAAGAAGAAATTTGTTAATTTTTATGACTTGGAAACTGATGCGAACGTCGTGCAGGCCGTGTTCAAAACAATGACTGGTGAAGCGTTTCACACTACTCAAACACCATTGCGTGATATTGCTTCGATGCACAAAAGGCTGGAACGTCATTTAACAGAAAACCCACCAGCCATAACGAGTTGGGCTGATCTTGCGGATGTTGAGGAGAAGATCCTGTGTGAACTAACGATTGATAATGGTCGGAAATTCGAGATAACAATGGCTAAGCATGACAGCACACTTCAAACAGCAAACCTTGACCCACAAGGTTACAGTGAGCATGATGGCGAGTTTAGGCAGATTGGTAACACTCGTCCTTTACGAGCAGTCGCACTAGAAAGTCATAACACTCGCTCCTTGCAAACGGTCGCACTAGAGAGTCATACTGATAAGCCAATGTCACGATTTTCTCTTAATACTATGAAAATGGTAGGTTTTGTCAGAACCGGAGCATCAACGCTAAATTGTGTCTTGTACGGAGATTGGATTATAACACCTGCACATGTTCAACTTGGTGAAGGAGAAATAACGTTCATATTTTCTCATGCAACATACACGACAACAACTGAGATGATAAATGCTCATGGAGTCAAGAGGTTCAAAGGACATGACATTATAGCAATTCGAAGGCCACCAACAATACGCCCAATAAAGAAGGAGGTTCAAGCTCAAGCTATCAAGGCACCACTAGAAATACAAATGCTTTTCGTATCTATTGCTGATGGGAAACATAAGGTGACTGTTTCGGACAAATGTTATCAATTTGGTGGAACCCGCTGGGGACACACCATCACAACTGTTGAGGGAATGTGTGGTTGCATGGTCTTCGACGCCTCGAAGAACCATTTCGTGGGTATTCATGTAGCGAGTAATCTTGTATATAAAAGGAATGAATTTGCTGGTTTTAACGATGAAATGGTGTCCTTCTTCAATACTCCTGGACGTTATCTTGACGTTGGAAAATGGCATTTTGATCAAAATTTCTGTGGGTATGAAGGGGAAGTTACTGGGGTTTCATTACAAGCTTCGAATGAACTTGAGCTTATTAATCATTCAGCTGAGGGGTTTGGACATAAGTTAAAGGCCCAAATTGTTAAGGAACCAACAACATGGACTAAAGCCAAGTTTGATCAGGTATTCCCAGATACGACTTTCACACTCATCGGGGAAGTGAGGAAAGGGCTCATTGACAAACATGTTGTCACAGGTCTTAATACATATTTCCAGCAGTTTATTAACGAGTGCCCCATCTTCAATTGGCTTGAGGATTACACTAATGAGTATGCGCCTAGTATATTAGCGTATGACGCTTATTTCAAAGACATAAAGAAATACGACAGACAGCCTCACCCTAAAAATTATGATCCGTGCGTGCTGGAGCTTGCAACTAACAAGATGATTCAGATACTTGAGGAAGCAGGCATGACACCAACTCAGAAGCGAACAACTTATGAGGTACTAATCGACGTTCAGTGGACCACCTCCGGTGGACCTCTGTATCATGGTAAGAAAATCGACGTTGTCGATCATCTCGATGATTCTGAGCTCTCAAGTCTATGTGAAGCATGCGACAAAGCCTTATTGGATGAAAGACTTGATGGTGTCTGGAATGGCTCCCTCAAGGCAGAACTCAGATCAATAGAAAAAGTGGAAGCGCGGAAAACAAGAGTCTTTACAGCATCTCCATTAACAAGCCTATTAGCCATGAAGTACTATGTGGATGATTTTAACAAGCAATTCTACGCAACACACTTGAAAGCCCCACATACTGTTGGAATAAATAAATTCAATAGAGGCTGGGAGAAGTTGTACAAGAAGCTGAATCGACCTGGATGGAAACATGGGAGTGGCGATGGGTCAAGGTTTGACAGTTCTATAGACGAATTTATGTTCGATGCTGTTAAAAAGGTCCGGAAATATTTCATGTCGGAGGAACATCATCGTGCTATCGATCTCATTTACAAAGAAATTGTTCACACTAAGATATGTCTTGCTAACGGCATTGTCATACAGAAGCACTGTGGAAATAATAGTGGGCAACCAAGTACTGTTGTTGACAACACACTTGTGCTCATGATTTCATTTCTGTACGCCTATGTGAAGATGACGAAAGATGAATCCTTTCAAAAGTTAGACGAATCATTTGTATTTGTTTGTAATGGTGACGATAATAAATTTTCAATCTCGCCTGAATTCTATGAACAAACCAAAGGCGACTTTTCACCATACTTGTCAGAACTCGGTCTCACATATGAATTCGATGACATAACTGATGATATTTGTGAGAATCCTTATATGTCCCTAACAATGGTTCGAACGTCTTTTGGAATCGGCTTTTCCTTACCGTTGGAAAGAATTGTTGCAATACTTCAGTGGGGCAAAGCTGGTGGTCTTCTACAAGCATACTTAGCAGGGATTGCTGCAGCCATAGAAAGCTTCAACACACCAATAGTTTTCAGGGCCATATATACATATTTACTATGGCTCATTGATAATTATGAGGAAGCATTGCTCACTGAAATGGAACTCAAGCAAAATTTCATGAAGCTTCCATCCAAACTGGACATAGCTATGTTACATTATTGCGACAATGAGAAGGATGACGAAGAAGTGGAGTGTATGGCCGAAACTGATCTGACCCCGCAAATGAAAGAGGACTTGCAACGTGTCCTTACAGCTCTTGGAGTGCAAACTATACAACTGCAGAGTGGAACAGGCGAGCCACCAAAGTTGGTCATAGGAGGGGAGAATGAGGATAAAGGAAAGAAACCCAAAGCTCCTGTGGAAACTAAGAGTGCAGCTCCACCCCCAGTGCCGAAAAACAACGAATGGAAACCAGTTCAGTTCACCTTGAAAGCTCTTGGTTCCAAAACAAAGATACCAATTGAAACACTTGCCCAAGTGCCAAGTGACTATGTTAATTCACTTTCCATTGTGGCAACAGAATCCCAACGTGTTGAATGGGTGGAGGCAGTGCGGGGTGATTTTGGCATCACTGATGACGATTCATGGGACAAGTTAATGATCGCTGCCTGCATTTTCTTTGCAGATAATGGAACCTCAGAAAGCATGGACGAAGAGCAGGTGATGGAGATTAAAGGGGATCTTAACTCGTACAACGAAGTCCCAATTCGTCCATTTGTTGTAAGGGCACGAAAGATAACAACCCTAAGGAAACTCATGCGTTGCTATTCACTTGACACGAAACTTTTATTTGCAAAGATGCGTAGGGTTCCCCATTGGGCTGTAAAACAGGGCTGTGTGGACGAAATTGTTTTCGACTTCATGATACCTGATCAGTTCACATCAAGGAAGGCACTAGAGGCGCTTAAACAAAGTAAACTTGCAGCTCTGGGCACTGGTGAACGTAATTCCATGCTAACCTCTGAAACTTCTAATTTCATAAGGAATACAACCACCAGAAAGAATGATTATGATGGACATGAGTCCGTCCTGCGCTGATTCCACAAAGAACTTGTATCCGTGTGTGTGTGTCTGTGCAAAACAGCTTTTATGGTTGTCTTTGGGGTGCTTTAATCCCTCGTCAACCAGGCTGCTCAATCAACCTTCAATGGTTGGTGGCGTTGGAAAACAACGTTCATGATCGCCAGTAGGCAAAAAAAAAAAAAAAAAAAAAAA
>Virus_6_bymovirus-RNA2
GAACTTTGCAACCATCAAGCACATTTAGAGCTCGCATATGTTGTTCTCATACATTGATCGTTATAATACAATAGCGCGTATAAACATCCTTATTGAGCTTTTCATAGTTTCTTGTTGCACACCGTTCACAACTGACGCTTTCTACATTCAGTGTGCTGTAGGTTTCATTTACGTTTTGCATTTAGAACCAAAAGCCACAAAACACGTGAACGCAAAGTTGATTGATAGGTTTTGTGACCTTCACGTAGAACGCTGGGATAACGATAAGTTGCGCTCAAAAATTGAAAAGAAAACAATTGGTGTGCTTTTACAGTACACAATATTATATTTAAACAAAGTTGAAAAGTGGCAGGGACGCGTATTCCCACAAGTGCGCGAAGAGGTTGTATTTCAAGCACCCAGAGAGGCAGAGATTGTCTGGGCGCAGGAAGAAGAACCGCAGCACAACAACCTCCCTGAAGACCTTTGGGATCTCGAAGAGGAGCGTAACGCCTTTCCTCAATTTTAGTAAACTGGATTTTGATATTGATACCGCTTTTGAAGATTTCAGCGCAGACAGTTTAGCTGAAGTTTTGGACATTATAAACATGAATACAAAAATTTCATCTGCCTGGCAAACACTATATAGTAAGTATGCAGTATCAGACAATGCCGCACTTAATATTATATACAATCCACAAGGAAAGCCAATTGGTGGTCTTGGAGCATATGATACAGAGATGTCAACCATAATCCAGGCGCAAAATGATCAAAACGTTTTACAGCAGCACATTACGATAAACCCTGCATCTGATGTGAACTTAATTCTCTATCAAGATCCAATTGCACGCCCATGGTTATACTTTACAAATGAAGAAGTGTCTTTTGGTGGGAAGAATTGCTGCGAAAATCTAAAAGCCATAATAAATCAAACCTTTAGGAGCGGCTATTGCTATCTCAATCTTTTCATTTCCATCAGCTTTAACATAAAACCTCATCATGCACATCAGTTTAGCAGCTTCCTTGAGTTCCTTCCTGAAGTCCTCGGGGAATTTCCATCGCTCGTCACACTAAATCAAACTTTGTTACATTGCGCCAGGCAATTTCCAGAGATTTTAAATGACCCAATTCCAGTGATTGCTTTTGATGCCACAAACTTGCAATACCATGTTGTCGACAAACGTGGTGTTCCTGCAACGTGGACGTATATCAAAGCACATAAAGTTTGCGACCTCATTCGCATGTTGGTTGATCACAAGGGGCGCGACTTTATGCTATATCCAGTTGGATCCACAACGCAAGCACCACGCCTGCGCGAACAATATGGTCACTGGCGGCCAAGCTTGAATCATTACATAACCGACCGCTTTGCAGACTTCGACAACTTTTCAACCATGCTGATTCAGGCACATAATAATTTCAAATTTGATGATGATAGCGCACGAACTACTCTTTATCAGGAAATAAATGCAACTGGGTTCACCAATAATGTTGCGCTTGGCTTACGCTTTAATGAATTAGGCACACGAACCATTTGTCTAGGTGACACACCTGTGAGAGAGAAGATGCGTGATTTAATGACTTCTCTCATCACCGAAGTTCCTACTGAGCCTGATAAAACAATTAAGGAAAAGATACGCACATTATTTACAACTCTACTTGCTTTAGACCCAATGGACATTCCAGTATACAACAGGGCAAAATTTGAAACGAAACACGAGCTTATTTGGAACATGGAATTCATTCGGATCCCTGAATTAAAATTGGCGACATCAACATTTAATGATGAGTTAAAAACCGCAATTCAGAGCAAGATTGATCAGTTGAACGTTGAGATAGTTGAGAAAACTGAAGAAGAGCCAGTGCAGAGTGTGCGTGTTGTTAATTTGCAACAGAGATCCTACTGGGCTGAAATTACGGTGGGCGTTCTCACAACGCTCATAGCTGCTATTGTAGCATTTCTGTGTAGGTTCTTCTGGAGAAGGGACGGACTTAACATACGCTTTAAACGAAGCGACCGTTTTCCCTGGGCATCCGTGCAAACTAGTGGGGATGATGATGAAGGAGGTGGCGGCCCCCCTGGCAAACCAGCCGGAACGGATATATTTCATATTGGGACCATCGATGAATATGAGGACGCACTTGTGTCCGACTTAAGTGAAGAAGAAATATCAGCATACCAAAGTGACTTTAATACAATTCGCATGGCCATAATGACAAATAATTTTAGATCTATAATTGATAATTTCTTCAAGTGGATAAGCACTTTAACAGCGCTTAATGAAGCACATGGAGAGGGAGCTCCATATCAGTTGTTGATAAGTTACTTGACACAATTGCGTGATACCTATCGGAACTACACTAATGATGGCACAATAAACGAGCAATCTATTATAGCCTTATCAACCGTTGAAACTCAACTTGCACACGTAGGCTTTCAGTTTGATGCAAACACACCATCACAAACACTGCAAAGAATGCATCAAAATTCTGCTGTGCAGGGTTGGAAGAGACGAATTCAATTGCTCAGCGCGCAAATTGGTGACGAATTATTTTCTGGCGCAACAACACTTTTAGATGAAATTGATACTTTCATAACTAGTGCTGGAGCAACACCACATGAAAATCTTGTTGGTTTTGTCATTAAGAAGTTTTTGCAGAGTCTTCAAGCACTTCGCGATTCAACTTCACCAAACGTACTGGCTTTATCTGCAAATGCTGCTTCGTTGCAGCAGCAGCTGAACTCATTGCTTGGTGTTCGGATTGAGTTTGTGCACATTGATTCTGTTAGGCGACATGCTATGCTTCGGCAAATCCAGGAAGGAAGCTCTGAAAACATGTCACCAGACACCACAAAACGCCTCGTTGATGCTCAAGTCCGTAAAAGTGACACAGAGGCTGAGCTGTATGAGGAAATGAAGAAAACGCAGCGCGAAATTGCAGAGCTTACACGTCAAGCAAATTTGCGCGAAAACATTCTGCGACCTATTGAAACGATTTCAAACGTTGGTGCGACAGGTCTACTTGGAGCATCTATCTTACGCCAGCGTAACATGACAGTACTTCCAATGGCGCAGATGCCACACATGCCACATGCCCCACAGGGTTTTCAGGCATTTCGTGGTAGGGGACATCGTCTCCGTCGCTGAAGAAATTCAGTGAAAATTGTATCGGGACTGGCATCATTCTGTTTTAATCACAGCATATTTTGTTATCTCGTACTGCATAGGCAACCTAATCATGGGTAGGATGGCATCGAAGATCTGCCACAGGCTTTGTTTAGCGTTTTCAGCTCACTGGTAGGGGATCATATCCTTGTTGGGTATCACTCCGTTTACGCCGGATCAGCTGCTAATGCCGCTTAGCTCTCTGACAGAACACTAGTTTAAGTCCGCCACACGTGTTAGGACCTCGTCGCCGATTAATATCGGAGTTTTAACCACATGCACCATGATGATGTGGAAACCCTATGTAACTCATCTCGGAAATCCTACTGAGGACCACTCCGCTTGTGAGCTCTACCTAGGCCACCCCACACATTGTGTCACAAATCGTATGCATGCATTTTACAGCTTATAATTGCATTGAAACCACGTTCAATCAGGAAGATGAATGAACATTTTAAACAATTACTTCCATGGAAGCAGGCTGAGGGACACCGTCATAGGCCCCGGGTTTTGTATGGTTAGCAACACCTTTGTACACAGGAACGTGAC
>Virus_7_bymovirus-RNA1
AAAATATTTGTGTCGTTCTAAAATACTCGCTCAAACTTCAACAAACTTGAACAAACAATCAATCAAGCAAACAAAACCTTTAAACAACAACAACAACAACACTCAAGTTCAAGCAACAACAATGACGAACCAAGCAAACTCGTTCTCGATGACCCCAGAAATTAAGACTGATCATGGATTCGTCCCTGAGAAGTTTTATTTCAGTCAAGTGGCAAAACTGAAAGCCACACTCAATCCATTTAAAAACGACACAAATATTTTTGAAAGATTAGCAAATGACCAGGAGCTACTTGCATTCCTTGTCCTGAGCCCAGCTCATTTAGTCAAGCTTGAAAAATACTTTGAAAAAGAAAGCCAAAAATGCACGCTGCTTACTGATGAAGCAAAAACTGTCGAAGCTCTCGCAGTTGTGAAATGCGCGATTCGTGGCGTGACTCTGCACTTTGGGGACAGCACTTTTGAACGTGGGTGGATATCCATGATGGGCGCCCTTGATATGTGTCTTGAGGAAAGTTACAGTGACAATGCCATCACACTTCGCAGGAAGATTCAGAATGTTGGGAATATTCTCTTAAGCGCAAAAAATCGGATAGAAATTTGCGAGAAATCTGTGTTCAACCTTACTGCGTTCACTTTCGCCAAAAATTATGGTTTAAATACTACGTTTATAGAAAATTGTTGCAGTTTTGGTGGGCAATTAAAAGGGATTATCTTCGGAAGCGAAGTAAATCGTATATTCGCAAAATCCAAAAAGAGTTCCAGTCTTAAGTTATTAATCCGCAATTCAAATTACTACGCATCAGAGGCATGGTGGGCTATAATTAAAATATGTTGTTCTATGTATAAACCTCTCGAAATGATCTTCAATTTTTGTGTGTTTCTATATGGTTTTGCAGGATTGTTCAATTTATCAGCATATGTATTGCGCGGAGCTTTGCGCTACCACCTTGGTACGAATTATCAACGTTATCTCGTGTCCCTACTCTTCGCTTGTATTGCAGCCTGTTGTTACATCTTGGTTAGCCGGCGCAAAAGCGGCATAGTCCTACAAGCGTCAACTAAAGAAAAGAAGTTCATGGGTGTGCTTGCATTTTGTATTACGGTGATGTATATGTTCGATGTGGATCTAGCCGAAGCCTTTGGTTCTAACATAAGTAAAATCGCTCGGCTGGTGTCGCTGTACGCAGATGACTACCGTGGATTTGCAAGCCCAATGGTCGAAGAAATCAGAGGCATCACAGCCGTTCTTCAAAGTGGCATATCATCAGATGATTTATCGATAATCCAGAATACAATGTCTGTTCTTCTTAAAATCGATGAAGGGGAAGAGGATGACGAACCCATGATAGCGGACAACGACCAACTGCAAACTTTCAAACAGTGGGTTAGTGTCAATGAGCTAGCAGGAAGAACTCTCGTTCGCCCTCTGCAGTTTAAATGTGAACAGAAGTATGCACTGACGGCTGCTAACTGTGAAGAATTAGCGCAGAGAATGTGTGAGGATAAGATAGCAGGTAATTGGGCACAAGTTGTCGGACACACTGGTTCTGGCAAATCAACAAGGTTACCTGTAGCATATTACAACCACTTAACCACCCTTTTTGCTCGACCACGGCAAATTCTCGTTTGTCAACCAACCCAGGCTGCGACAGTGAATGTTGTTGGTGGCATGTCAGCAAACTTTGGAAGGATGGTGTTTGGAAAACACGAAAAATGGGAGAACATTGGAGATAGGTGCATTCAAGTCATGACATACGGATCAGCTCTTGCCTGCCACGCTCTAGATAACTCGTTCCTGCGGACATTTGATGCAGTCTTCCTTGATGAATCACATTTGGTGACAGAGCACTCGTTAGTTTTCGAGAGCGTGTGTCACGAATTCCGCAACCTCCGGAAGTTTTACGTCTCAGCAACTCCGAGAGATGGTGAACCGGTGCCAGAGGCAAAGCGGCAATTTGAAATCAACACAGTCAGTTCTGAATGCAATAGCGTTGATCAGTTTATCAATAGCCAAACATCTGACAACAGTCTTTATGTTTTGCAGCATGAAACTGTGTTGGTATTTTTGGCAGGGAAAGCTGAGTGTGTTAACGCGGCAATAAAGTGGAATAGGGAGGACCGTCTCGGCATGACGGCTTACTCTCTCACCAAGGACAATTTTTCACGGGACTACCACATGCTCATGGAACGCCTTAAAACTGAGCGCACGATAATCTTTTGCACGAACATCTTAGAAACTGGTGTGACAATGAACGTGGATTGTGTCGTCGACTTTGGTTGGACAATGCGCCCAGAGCTTGATCTCGTTGAGAAAACTATAACACTGAAAAGGAAAAGAGTCACGGACAATGAGCGAAAGCAGCGAATCGGAAGAGCTGGGAGACTCAAGGAAGGGTATGCCATCGTGTGTGGGAAAACCGAGCAAAGAACGTGCCTCGTTCCGCCTGAGACGTTGTATGGTGCAGCAGTGCTTAGCTTCGTGCATGGGGTTCAATTTTACATGAATGATAAATTTGAAAGAGAATGGGTCACTGGAATAACAAAGGCTCAAGCTCGAGTGATGACGCAGTTCAAGGTGTCACCCTTCTTGATGAAAGATCTAGTTCGTGAAGATGGTTCTATGAACAAAGCAGTTATCGAAGTGCTTAAAGGACTTGCACGTAATGTTTGCGATCTCATTGGCACGGATGCAGGGGTGTTGCCAAGTACGTATCAATCCTGGCCAAAGTATCGCTCGCTAGTGAGCCATTTATCACGGGGAGAAGAGAAAGTTCCAGCATCTTTGCTTTATGCGAGAGTTCCTTTTGTTGTTGCAACCGCACCCGAGTTACCATGGGAGAAGTTAGCAGAAGTTTGTTACACGTTTCAACCACGAGTCGTCACAGTCTTCTCAAAAGGAAACACCTCAGCACGCGTTCTAAATTTGCAACTGAATCGGCATGGAATCATGACATCGATGGAGTTTGTCAAAAGCCTAATGAAAGAATATCGAAGATCGTTAACAAATTTACGAAGAGTCAAAGATAACTTTGATCAGAGTGTCTTTGTAACGCGCGTTTTCTCAAGAAGCCCCAACTCCCGGCTTAAGGACAGAATCAAACTACTTGAGGAGAATATTCAGGTGCTCAATCAAACATACGCAAAACTTGAAACTATCGCATACTCGGAGGGTTCTGAGGTTCCAATGGATGCTTGTTCAGTTGATCAGCTTACGGAGATTATAGATTTACAAGCCAAAGAACATTTAACTAGCACTGAGCTACAGAGAATTTTGCGCTTGACCAAACCAATGTCAAATTTCCAGAACATTATCCTCGAGCGCGGCAAGGCAGCACTAGCATGGTTGTTTATCTCAATAGCAGCTGCTTTAATCTATATGGTTTTCTTTTTGCGACCAACAACAAGGGACGAAATCGATGTGCAGCTGGAAGGAAAAGGGAAAGTGTACAGAAATCGTGATAAGCGTATGGGCTACCCAACAAATGAGGAGGAAGCAATTAGAGATCGCATGAATCAGAAGATCAGAAAACATAGTAAGAAGGCATCACTCGTCAGAGACTCACGCCCTGAAACACGCGGCGTCCGGCATGTCAAAAGGGATTTTGTTAACTTTTACGATCTCAAAACCGATGCAAACGTTCTTCAAGCGATATTTCGAACAGCGAAAGGTCAACATCTACTAACAACAAATCGTCCCATCGCCGATATTGCGCGAGCGTCCGAAGCTCTTTGGGATCATCTGCGGAGAACAACACAACCAGTTGCAGGGCATGCATGGGCCGACGTTGTCGAAGAAGAGGAGGATGAAGGCAAAGTAGTCTGCGAGTTAACAATGCAAGATGGAAGGCGGTTTGAAATTGACATGGCTCAGCACGATCCACACATGCTCACTGCAGACGGCATGACACAAGGCTTCCTTGAACACGGAAATATGCTTCGACAGGTTGGGCAAACAAGAGTGGTTGAAAGCTCGTCGGAAGGCACACATATTCTAGAGGCAGCAACCACTAAGGTTATGACGCAAACACCCGTTGAAGCAATGGAGATGGTTGGTTTCATCAAAGTTGGTGATGACACAATGAATTGCGTCCTGTACGGCGATTGGATAGTTGCGCCAGCTCACATCCAAAGGAAAACTGGTGACATCTGCTTCATCTTCTCACATATAACGTACAGAACGACTGTGATTGATGTTTGTGAGCATGGCGTCAAAGAATTTAAGGGTGCTGATATTGTAGCAATCCGACGCCCAGCCCAGGTTAGGCCAATCAAAAAGAGAATGGGGGCAAAGGTTCTTACGTGTCCAACGGAGGTTCAAATGCTCTTCTGTTCCATCAAAACCGGGAAGCATCAATTTTCTCTTTCTGACAAATGTTTCATTCAACCAAGTGGTAGATGGGCACACGCTATTTCAACAACCTATGGAATGTGCGGATGTGCCGTTTTCGAACCGGCAACAAACAATTTCGTCGGCATCCACGTTGCTCACAACCCCGTAACTAAAAGAAATGAATTCCAAGCCCTAACACGTGAGATTGTTGCATTCATCAATGGGCCTGGACACAAACCGCAAGACGTTTTCATATGGGAATTTGATCAGGGTTTCTGCGGGTATCACGGGCAAATCGCGGCTCTTCAAGGACAGAGTGCTGAAATCCAGGAAATCAATAGGAATGCAGAGGGTTTCGGATTTAAACTCAAACATCAAGAGGTGAGACCACCAAGTCTGCACGCACAAAGCAGTTTCAATAGAGAATTTCCAGATACAACTTTCCAGCTCATTGGGGAAGTTAATAAGGGCTTAATTGAGAAACACGTTATCACAGGTGAGAACCCATACTTCTTAGCATTCCTTGCCGACAACCCACAATTTTCATGGGTTCGTGAATTTATGGATGATTACGCACCAAGCATCTTAGCCTATGACGCATATTTCAAAGATCTGAAGAAGTATGACCGACCTCCGCACCCGCGCATCTATGATGGTTTGATTCTCCAGAAAGCACAGGACAAAGTGATTCAAATTCTTGAATGTAGTGGAATGGAAGAATGCCTCGTCCGCACAGATGAACAAGTTCTACAAGATGTTCAGTGGACAACCTCAAGTGGGCCCCTTTATCAAGGAAAGAAGACAGACGTCGTTGAACATCTTAACGATGAGGAACTAACAGCCTTCGCTCAAGCTTGCCACAAAAATTTACTGGACGGGGGAATGTGCGGGGTATGGAATGGATCACTTAAAGCTGAATTAAGAGCCATTGAGAAAATTCAAGAAAGAAAGACGAGAGTTTTCACTGCAGCACCCATCACAAGCTTGCTGGCAATGAAGTATTATGTTGATCACTTCAACAAGCAGTTTTATTCAACCCATCTCAAAGCCCCCCACACCGTCGGTATCAATAAGTTTAACAGAGGATGGGAAAAACTGTATGAAAGATTGAATAGACCAGGATGGTTTCATGGCAGCGGGGACGGATCGCGATTTGATAGTTCCATTGACGACTTCCTTTTCGAGGTTGTCAAGAACATTCGAAAGCACTTCATAGCTAAAGAGCACCATGCAGCCATCGACATAATCTATGACGAGATTGTCCACACAAAAATCTGTCTCGCAAATGGACTTATCATTCAAAAACACTGTGGGAACAATAGTGGGCAACCAAGCACCGTTGTGGACAACACACTTGTTTTAATGGTGGCTTTTCTGTACTCCTACGCCCGTTTAACTGGCGATTACGATTTTCTCGACCTAGATGAAAACTTTGTTTTCGTTTGCAACGGTGACGATAACAAATTTGCGATATCCCCAAAATTTTACCGAAAGTTTGGAGCAAATTTCTCACCGTTTTTAACTGAACTCGGCCTCAAGTACGAATTCGATGATATCACAACAGACGTGTGTGAGAACCCATATATGTCCCTCACAATGGTGCGAACAAAGTTTGGAATTGGCTTCTCATTAGCTATTGAAAGGATCGTCGCCATCCTACAGTGGAGCAGATCTGGAGGTGTCCTACATGCTTATCTTTCTGGCATCGCTGCTCAAATTGAATCTTTCAATACACCATTCGTCTACAACATGGTCGAGACATATCTCTTATGGCTCATTGATCACCACTTTGAAGAGATTCTTGCACTTATGGACCTCAAACAATGCTACATGCTGATGCCAACAAGTTTGGACGTGTTAGATTTACACTACTTGGAACAGCAGAGCACGGTTTTTGGGGATCAAGATGACATCATCATCCTCCAATCTGGATCAGGCGATCCTCCAGAACTAAACCTAACTGGAGGAGAAAAGGACAAAGGAAAGCAAATTGAAACTGTTGATCAGGGAAGGAATGTGGCACAAGGTGCTAGTAAGTGGGTTGTTCCAAAGGTGACTGCAAAATCACTTGGCTTCAAAACGAAAATTAAGATTGACACCATTGCCAGTGTGCCACAGAATTTCATGGAAACATTGTCGATGGTAGCAACTGAAACAGAAAGACGCAAGTGGGTTGACGCTGTTCGAAGTGACTTTGGAATAACTGATAATGACACCTGGGACCGTCTTCTATGTGCTGCATGCGTTTATTTTGCTGATAATGGAACATCTGAAAGTCTCGATGAGGATCAGAAGATGGAGATTCAGGGCGACCTAAATGCATTTTCAGAGGTGCCAATTCGACCGTTCGTTTACAACGCACGCAAAATCTCCACTTTACGGAGGATTATGAGGTGTTATTCATTGGAAACACGGCTCCTTTTTGTTGCAATGAAGCGGGTTCCACACTGGGCTGTTAAACACGGATGCTTGAATGAAATTGTCTTTGATTTCATGATACCTGATCAATTCACATCACGGCAGGTTGTGCAGACACTCAAAGAGACAAAATTAGCAGCAATTGGAGTTGGCTCAAACAACACATTGTTAACTTCCGAGACGTCCAACTTGCGCACAACCGAGACCAAACGGCGTAACGACTACGATGGACACGAGGGCGCGCTTTCGCGCTAGTTACCCTACTGCTATCTTTCATGGTGGCTGTTCTATCTTTAGTTTGCATGTTCTAAATCAAACAAAAGGGGAGCCAGGTGTTTAATCTGGTAATGCCTTTGAGGCGTGACATCCCAAAGTAATCAACTGTCAGTGGTTGGTGGCTCCGTTCGCGGTGCTTCTGTAAACCGGAAGGTTAAAAAAAA
>Virus_7_bymovirus-RNA2
TACACAAAACCAGCAGGGGCAGGAAAAATCAAACAAATCAAAACGAAACGTAAAACACTTGCCTAAATCTTAACACAATTAAGCAAATCATAAACAAACAAACAACGATTTTCCAACAAACAGATACAGACAGTCCAGAAACTCCCGCGTGATATGCTTTATAGCTCCGACGATTTCCGAGAACTAAGCGAAGCCCTTGCGCAGATTAGTGGTCCAGATCTTTTTGTGAACATGGAAACGGCAATTTACAATGCGTGGCAACAGCTGGTCGCCAAATATGCCGGGAATGGAACAACATTTGAAATGGTTACACAAAACCAGCAGGGGCAGGCCATTGGCATACTAGGTGCGTACGATACAAATCTAAAGCACCTAGAACAGGCTATTGAGGATCAAGCGGTTCTCACGCAAAGATTTCCGGTAGGTAATGAGCTCGACATTCAGGACTTATTGGAACCGGAACCAGTGTTGTTTCCGTGGTTATACTTAGCAAACGGCACGTGTGCTTACGGCGGTAAACACCATGCGCAAAGTTTAAATGCGTTTGCCGGGCTAACATTCCGTAATGGGTATTGTTACCTTAACTTGTTTGTTCCCCTCAGTGTGTATGTTGCAAAGTATAATGTTGAAGCTTTTTCCCATTTTATACTTAAATTGCCAGAAGTGCTTGGGAGCTACCCTAGTTTATTCCAAGTGCTGTCAACAATTCTATTCATGAGCAAGCACTTCCCTGAGCTTACAAGTGAGGCGATACCTGTCATTGGTTTTGACCCTGAAAACCTTCAATTTCATGTAGTTGACGCTCGGGGTCTGCCGGGGTTATGGCCCTTTCTGCAGTGCCAGAAAATTCATGACCTCTTGTCAGTTTTGTCACGCTATCGCGAATCAACTTTCATGCTGTATCCAGTTGGTGCCATCCACCGCTATTCGCAATGGCCTATGCGTCTGCACCATTTCTCAACGAACAAATTCGTTGACTTGGAATTCCTGCTTAAGCGACTAAAATTTGTCATCGACAATGATATGGCCGACGAAGGCACAAGGGAAGCTGCAATTGATGAGCTAATGAATATGGGTATGACAAATGTGGTGGGTAGTGAAAAACGGTTTCCAGGAGAGACGGCAACTGACGTTGTACTCGTAAACATGAACGAAGAAGCGTTTCGTTCCCAACTGTCACATTTAAGGAATTTCTTATTATCTGGCTATCGCGGCAAAACCACTGATGAGATTAATGATGAAGCAAAAACTCTTGCTGCCAACACATTGCAAACTCTGTCAACGCGACGGTCTCAAACCGTACCCATATATACACGTGCAATTTTCGAGCTTAAGCATAAAGTGGTTTGGGACGCCGAGTACGCCAAGGTTCCTTTGCTGAAGCAACAACTCGTTGAAGCAGCGAAATTTATCGACACCGTGGCGCAAGACATCGATAAAACTATTGAGAGGGTTAGAACAAAACTAGAAATTGTAGCTGAAGAGGCACCACAACAACTACCAACCGAAGAAGCACAGACTGCGCAGAAAATTGAAGTTGTTAACGCGCCACAACGATCACCCGCGATTGAAATCATCATTGGCCTCGTTACAACATTCCTCGCCCTAATCATCACATTCCTGATTCGCGCCTTCATGAGGATCAAGGGTTTAAACTTCACGATCAAAAGAGATTTCCCTTGGATAATTGAAAAGGCAGACGACGATGATGATGGGGATGAAGGAGGAGGCGGCCAACCAAGGGGAGGACAAAATCAACACAATTCTAGGGAAGTTAACACTCAAAACCTCAGACTCGAAGATGAGGAGCTTTCTGAAGAGGAGGATTATTCTTTATATGACGACGACCTAAGGGCAATGCGACAAGCAATCGAAACAAATGATTTTCAGCAGATGGAAGACAAACAGTTTCGATGGGTTGCCATCTTAAACCACCTCTCACAACTTGGAATTGAGGGTTCCCCATATGCATCAATGATAACTTATTTTGAAGCTTTGACGAATGCTTATCATGCGCTAGATACACGTGGCACTTTAAGTGTGTCAACATTAGTCTCAATTGCAGTGCTTGAAAACGAACTCCGACTTGCTGGAATCATATTCGATGAGGAGACTCCAATGACTAGATTGCAGAGTATGCAGCGAAACTCACCCTTAACCAAATGGCGAGCAGCTCTCCGAAAGGCATCACTTACTCTTGGTAAGGAGTGCCTTATGACGCTTGACGAGCTTCTTGAGCAAATTCGTGCCGACTGTGCAGATAGACAGACCACTGAGTTTGAAACCTTTGTGTCTGGGTTGATTATCACTTTTTGTAGAGCTCTGCATAATCTCATTGAGAATGAAGACCAAGCACTCCGTGTTAATTTGATAGCAAATGCAGAAGGAATCCTTGGGAGTCTCAACAACACACTGTCCTCAGATTTACAGTTTCCCATCATCGATGCAATTAGGCGAACGAATATTGCTGAAATTGTCCAATCAAGGATCCCTAATGCAACAACAACTAACGCAAACGATTTAGAAATTCTGATCACAAAAGAAGCAGAGAAACTGCAAAGTGAGATCGACATGAACAATGCAATTGCACAAAGCAACAGGGACATGGCTAGGGCTAATAGGGAAACTGTAGCGCGCGAACATATCCTGCGGCCTTTAGATACTGCTGCAAGTCTTGGTTTGGCAGGCGTTATCTATCGAGGGCAAAGAACTGCACCAGCAATTCGCCCAGCAGCAGCATCTCGAACAGTGTTCACTGGAAGAGGACATCGCCTTGGCGGTGGATCATCCTTTGTGAACCGTGTTATGAGACGCTAGATGTTCCCTCGCATTCTTCCGCAACACGGCATGCTCACAGCATATCTTACTGCATCATTTACCATCTGCATCATAACGCCTGCATTATGCATTGATTATCACGACTCCACCCTCCGCCATTATCACTGCATTGTGTTTCCGTTTCGTCGACCATCTCATCCACCACCACAGGCACTTTGCCACGCCCACTAGCTTACTCGATTTTGGAGTACCGAAAAGGCGTTGCAATTCCTTGTTATGTCGTTGGCTGATTAATATCAGCAGTTACCCACTGCATTAGTTCGTGGCGACATCTGCGTTGAGACTTTACCATGGCAGCCTGGTTGACTATTACCTTATGGTTAGTCAGCTAGTAGAAGGGCCCCTGTGGGAACACCTCAACGTCGTTACTGCGAGCTACCATTTACGCACACACCTTTACACCATCGCTTTGCATAGAAAATGCAACGATCTTGTAGACGTTTGCAACACAAGTGCCCGTCATTGGCCACTGGTTTTGCTGATCACAAAACTCATGTATACAGGAACGTAGCAAAAAA
>Virus_8_ipomovirus
GCAAAAATCAATGAAACAACAAGCGCCTACGGGCAAAACGCACGTTCACAAAAGCTCATTCAGTTTGGTTCTTTTGAACCAGTTCTGGTTCCCCTATGGGAGCCCAAGGAGACGGAACCAACTACATGTATGGCAGTGGTTGATCAGTACTCCATAGTTTATAATAGTGTATTTTGTCGATCTTTCGTAGCAATGCGAAATTTCATGAATCAGACTAAGCTTGGCGGAATGTTTCGCCATAAGAACGGAAAGGAAACAAAGAAATTCTTCCGTCTTAAAAGAGCAACAAGTCTGGGTCTAATGTATGACCCATTATTAGATGTATATGAATGCCCTCACTGCCGTAGTGCGGCAAGCGAACCTGAAGCTTTTTCAGCTGATTGTGAGCATTGCTTTTACATCGGACAACACATTGGCGATTCAAGGGACACTCGGGTTAAATTTAAGTCAGTGCCATTGGAGAGAGTTGAAAACAAGGTCGTTGTGCCTTCCGAGGTCGTTGAAGCAACGTATAAGAGTGGCCTAGAAGAATTGGTCGTTGATAAAGTTGTTATGTTACCACAACAACAACTCCATAGAACCAAGAATGCAGTTCGCAGTCACAAAAAACCATATGTCGAGTGTGGTCTATCAGAGCTATATCAGCAAGTGGTAGAGGTGTGTCTGGAAACGTGCACGCCTTTGGAGGTTGTTGGTGGCGAAGATTCGATGTTTGTGGTGAATTTGAAACACACGCAAACTGACTACCATGAAGGGGATGACATGTCAGCATGGGCGCGCGGCGTTGTGTCGCACGAAAACGCATCAAAAGTTTTGCGAGGCAGACGTGTGTCATACGACGCGGTGCGGCCAGGTTGGAGTGGAGTAGTTGTCACGCGCACTCAAGTCAATGATGTGGATGCAATGTTGTTTCACTTTGAAAATGACATATGTGTGGTCCAAGGGAAAAATCGCGAGACTGGAATAATCGAGAACGCATTGGTCGTTAAAACCCCTGACCAAGTTCAACGCATTGATTTGTACAGTCATGCGAAATTAACCTCGTTCGCCAAATGGATTGATGAACGTGCGGCCGTCTCGTCGGATCATCCCTATCAGCAGGGTAGTGAAATTGAGATGTCGTTAGTTCTCGCACCAATAATACAAAGTTTTGTGCCAGCTGGACACTATGGTTGCAAGACGTGCATGAAGAGAGTTGAGAAGATGAGTGGAGAAGATTTCATATCTGGTTTGAGCCGGGGAGTTCAATTTCTACAATCCATCGGAGCTCATGATTATGATGTCATGGAGAAGCTTGTCGCATACGTCCACGATTTGGAGGCCAAACGGAGCGCTTTAGCCAGTGTGCGGGATGCAGGTCTAATCGACGGGAGGGTGTCTGCGAGGTCGCTCCCAATTCTAGATGACATCACTGGAGTCAGTCTCATAATACAACACTTGGTTTACGTTGAGAATACGTTGAATCAATTGTTGTCAGATGTCAATCGTCTACAAACTGGGCAACAAGACGCGAGTGGCATATCTCGTATGTTACAACAAGCAGCTTCGCGCTGTCAGTCTGAGACGCCTAAAATCAAGGGTGTGCTTGGTGAGTTAGTGCAACAGGGGACACCCATCGTCTCAGCGCATTTCTCGCGAATGCTATTTCTTGATTCACGTAGCTTGAGTACAGGTGATTTTGACATCTTTAGGCAGTTTGTCCATGTGGGCAACATTGTGCCTAAAATTATGGAGCCAGTACAAGACCTTGCTAAGGTAGCTATCATACGTGATGGCATGGACTTGCGGAAGGCCACAGCAGCGCTGAAGCAGTTTAAAACACTTGGTGAAGCTGGTGGAGTGATGAAGAGCAGGCAATTGAAGCAGCCCACGAGTAATGAAGCATGTGAATTGAGGACATCTGACGACCGTGTCATTCTGCGTTGCGCACACCAACGAGGTGTTCCAGTTAGTTGTGGTCCACTCGTGCCAACAAAGCAGCGTTTGCGGATCGGGAATGTCTTCATAAATAAGCAAATTGAATTTCCTTGCTACTTCAATCAAAATGTGTGGGATTTCAAGCAGGGCTACTGCTACGCGCAACAACTGTGCTTGGCAATTGGCTTTGTCGAGGAATCATCGGTGCCATTGTTTGTATCGAAAATCAATGAAGTGATTAAAAACTTAGGGGCATGGCCCACATTCGAGGCATATGTTGTAGCAGTGCATGCATTGTGCTTTAAGTTCCCATGTATTAGAGAGACGCCGCAAGCGGTGCACCTTGTATCTCATGAGTCGAGGATCATACATGTCGTTGGACAGTTTGGTGTAGCGGATAAAGGTTGGCACCAATTGGAGGTCTCGAATTTAGGTTCCATCGCCGATTTGGTTGGAGTGACCGACAAGGGTGAAATGTTTGAGTATCACATTGGTGGAACTGACCTTCAGTGGTTGACGTCAAAGGATAAATTTTATGATAGATTGCGATTGGAGCCAAGCCTTATCGTGTCAATGGCATGTTCACCGTCAACGTTATGGCTTTTCTCAACAAAGTCGCGAATGTATGGATACGTGGAGCATTTACTAGCACAGGAAAATAGGGTTGTTAACTTGTGCCTCAAACTGGAGTACATTGGTAAACATTTGCACATGTGGCAAAATCTTGATGACGTCATGTTAGAGTATTGTATCGCCATGCGTGAGATATGTGATGAATTTTCACAAGTTTTTGCAGAATGTAATAGTGGTTTACCAAGCGAAATTGCAGCGTATTTCAGTAGTGTCGAGGACGCCAATAAATATGTGTTGGCTGATCGAATTATTGAAAAAAACTGTGGTATCGTAACAAGAGAGATTACTATGCAAAAGCTCATTCAAGCGTACTGGACAGGCTTATTCTCATGGCGAGAGCGAACGTCAATCGCGTGTTTTTCAAAGTCGTTTTCGGTTGCAAGACTCTTCAAGGAACGCGAATCAGCCAAATTGAAGAGAAATACAATAGCATCATGGCGGGAGTGGGTGACAAATCCGCGCGCGCTGGCATACCCGTTGACGGCTGGAGTGACGTTATGCAAAAACACTGCGGACGCGTGCACGAAAAGCGTTGCCAAACATTTATTCAAAAATTCGTACAGGGCAGCGAGAGACATCGTGAGCGATTCAATGGGTTTGATTTTAAGAAATGTCGCGGTTGGCTTTGTAACGAGCTTCGTCGTGTATGCGGCGTGTAGCGTGGGCCCATTTGTGCGAAAGCGTATTAGGATGGAGAAGCGAGAATGCGAGGCGCTGGAAGGCGAGAGCTTTGAACAACACGGAAAATCAGAGGAGGCTTTCTTACTACGACTCTGCGGTATTTTTGCACTCGTCATGAGTTTCCTAAGTTATGACTGGGGTTGTGCAGCATGCTCTGTAATTCAAAAGATGAAAACTATTTTCTCAGTGTTGGGAACTAGTAAAGTTGAACAGCATGCTGGAGACGATGAAGTGGAGAAAGAAATCAGCGAAGCGCTCAAATTCGTGAGTTTTGAAGTTGCTTTGCCAGAACAAACAATGAATGTTGACAGGCAATTGTTTTCAAAATGGTTTGAGCATATCATGAAGCATGCCTTAGATTGCCCGAATCCCGCGCTTACTGGAGAGTTACATTGTCTGTCACGCTTGGAAAACGCGGCTAGGGAATTGAGTGTCACATTGATGAATTCAGCAAAGGTTGATTTCAGAATATATGGTCCAGTTGGTTCTGGTAAGTCCACGAAACTCCCATACTGGTTGGCACAGCACGGAACAGTGCTACTATGCGCTCCTACACGTGTGTTGGCTGAAGCTTTGGCCACTTCATTCCAGGTTGTGTTTAATTGGGACGTGAGTGTGTTTTATAGAGGAAGAGTCCACACGGGATGTTCGCCAGTTACAATAATGACATACGGATACGCGTTTCAGCATTTTGTGAATAATCCTAACAGCTTGCGGCAGTATAAATTTGTCATGATGGATGAAGTGCACACATTCCCAACGGAAATGAACCCGTTGTACTCGTTTATCAGGAGCTTGTTTCCAAGTCTCAAAATCTTGAAGACGTCGGCAACGCATGTGGGAGTGGACAAGGGTTTGGACACACAATATCCAATTGACACTAAAGTTGTGCCAATTATGTCGGTTGACAAGTGGGCAAAGCTTCAGGGCACTGGAGTGGCAGAGGACGCTTCACAGCTCGGCAAGCGTGTTCTTGTCTTCGTTGCATCATACCGTGACGTTGATAAATGTGCAGATGAACTGCGCACGCGTGGATTATCTGTATTGAAGGTTGACGCGAGGAGCTTTAGGAAAGATGCAGACGTAAACAAGCAGATAGAGGAGCTGCCTGGAGAGGTCAAGTATGTCGTGGCAACTAACATCATCGAGAATGGTGTTACGTTTGACATCGATGTTGTTGTAGATTTTGGTGAAAGAATAGATGCAATTCTTGATGCGGAAGGACGATCAGTAACTTTATCAAGAAGGCGCATATCACGCGGTGAAAGAACTCAGAGGTTTGGTAGAGTTGGGAGGATAAAACCAGGTTGGGTTATGAAGTTTGGTACACAGAACCTGCTTGAAGGGAAAATGTCGAATTTAACTGCCACAGAGTCAGCTCTCATTTGTTTTGCTTATGGCTTAAAACCCGTAATGGATGGAGTTGAAATATCAGCAGTATCAAACCTCTCGATTGAGCAAGCACGAGTGAGCTCTTTGTTTGAGTTGAATCGCATACTCGTTGCCAATTTAGCGGCACCGGACGGCAGAATTCCGCGGCGTGTGTGGAATCTCATTGAGGGTTTTATGCTGAAACCTGGAACAGTTCCGTTGTGCGAGAGATACAGTCAAGCCCAGGTAAGTACATGGAGGACGTTAGATACTTACGTGCGGTTGGATGATGAGAACGAGAAGTTTGGAAAGTACAAGATACCGTGGTATTGCAGTGATCTGAGTCTGGAATTCAACATTCAATTAGCACAGGCGGTGCACGAAGGTTCCACCGGTACAGTTGGAAGAATTAAGGTTAAGCCTGCTGATGTCATGACAGTGGCTCACAAGGTGTGCGTTAATGAGCATAATTTACCACTAGCCAAACAGTACGTTGCGCAGCTGCGTAATGATGTTCAGGCAGTGTACGATAATATTAACCACGCCCCAATGTCTAGTTCGCACAGTCTATTGTCTATTTGCACCAACGCATTTAGGAGACGGTGTGAAGTTCTAAAGAAAGAGTCACAGTTGAGTATTGATATATTAAACTCATTGCACAGCCAACTTGAGGTTGTGGAAGCGACGAGTGATTATGATAAGCTGTTGGAGTTTTTCATAGACAACCCAGAGTCGGCGGCTTACCTGGAACAACATTCGAAAACAGACTTCTTGATGGAGCATGCAATGCGAGTGAGGAAAAGCTACATCAACCCGATGCTAGTGACGACAGCCTTCTCTCTATTTGTGTCAATTGGTTTACTGGGTTATTGGTGGTACAGGCGCACAAAAGTAAAGGAAGAGGTTGAACAGCATGGAATGGGCAAATGGAAGATGCAGCGTGACAAGAACATGATTGACTTTGATTGTATGCAGTATCAGTATAGTGCACCGGATGACGAGTTCGTAGCAGAGTACGGAGCTGAAGCATCGAAGGATGTCATGTCTGGCAGAATGACTAAAGCCAAGAAGTTGCGGCAGATGAAGCTCAAAAATAAACCAGTTGGTGTCGATCCACGCGAAGCGAGAGGACCACGAGTGTTCCAGGCTGTGTATGGCGTTGATCCGACGCGGTATGATAGTGCAGTGCTTGACATTAATGGAAAGCTCTCTGAGGAAATCGACCCAAAGGATCCTGATTTTGCCGCTTTGATAAACGATGCGGATTATGACTTGCGACCTTGGCAGCGAGCTGGGTTGACAGGAAATTGTGCAAAGCTTTACTTGTACAACAAAGGTGAGGACAAAGGGAGTCTCGTCACGTTAACGAGACACAATCCAAGATTGGTGGCAAATTCAGGGGCGGCCATGGGTTTCCCTGACAAAGCAGGTGATTTTCGGCAGACTGGACGGGACGTGCCATTGGTTCCTTTGCCTGCTTCATTAGTGGAACAACATATCGGATTACCAGCACTCGTGTCGAATATGCAGCACTTAGCACCACGTATTGCAAGAGTCAGCGCATCAGGGCGTGCCTTGAATGGAGTTTTCCATGGGCGTTCACTCATCGTGCCTTATCACTTTGCAAAAACTTTGGACGATAGTGCTCCAGTTATAGTCACGAGCTTTCGTGGGCAGTTCGATTTCGGCACACTTAAAACAATGCAGATTTGGGATTACGGCGAGAATGATACAGTCATAGTCAAGGTGCCAATCGAAGTTCCAAATTTCAAATCGACAAATGTCTTCCGTGAACCAACACCAAATGAAGATGTGTGCTTGTTGGGCGTTCACACTACGTCGGAAGGTATGAAAGCGAGACTGAGCACTCCAACGATTGCCAGCCCAGCAGGTAAGGCGTGGTGTGGCTTGTGGACTCATGGCACGGAGAGTAAATGGGGTGACTGTGGGAGTCCCATTGTTGCAGTTAGGGATAACAACATTGTTGGTTTCCAGCAGGGTGTTGTCCGCGAAGGCCGAGAAATGAAGGCAAGCTTATTCGTGCCAGTTACCAAGAAATTACTGTCGGCGCTTAGGGATGACACAAAGGAGTACACCATTTGGAATTTCCGTGAATCAGCAATTGCTTGGAACTCAATGTTGCCAAAAGAAACAAATTTTCCGATAACGCGAAATTTGTTTGGTGTTGATGTGCATGCATCATTGGGTCAATCGTATTGTGGAGCCAATCTCGTTGCCGTTGGTAGAGTCATTAAGCCGACAAGACCAAATCACGTGATTAAAGGAGAGCGAGAATCATTCCTTGACTTTTTGGATCAGAACAGCAATTCGTACTTCAATTCCAAGGGCTTACTTGGACATTACGCACCGAGTGAGCTAACAACAACAGCATTCTATAAGGATTTTCTAAAATATGATGAACCAATCAAAGTTGGTCGTATAAATGAAGATTCTCTCCAGAAAGCAATCAATGCAGTCGTTTTACTACTTGGTGATCTTGAGTTTCTTGGTAACAGTGGACCGCAATGGGATACTGACGCGATTTTAGCATCGCTAAATGGAAGAGCATCATTAGGAGCTTTGTATCAAGGAAAGAAAATTGATTGGCTCCAAAGTTTGAAGTGTGGTGAATTTAGTGAGCGATGCGCGGAAAGTTTCACACTTCTCAACAATGGGTTTATTGGAGTTTGGAGTGGATCACTGAAAGCAGAATTGAGGCCCATCGAGAAGGTGGAACAGGGTAAAACTCGCGTGTTCACTGGAGCTCCACTCGACACCTTGTTGGGAGGCAAGATCTTGGTTGATAATTTCAATAACCATTTCTATTCCAAGCATTTGGAGGGCCCGTGGACCGTTGGCATAAATAAATTCAACCGGGGTTGGAATAGATTTGCAAACTGTTTCAACCACGTGTGGAAGTTTATTGACTGTGATGGCTCACGTTTTGATAGCTCAATAACACCACTGTTGTTTCAAATTGTGTGTAACATTAGAGCATATTTTGGAGACTTTGAACCAGACGAGTTCATGGCCTTACAAAATCTCTATGCTCAAATTGTGTACACGCCAATCCTCACAATAGATGGGACAGTCATTAAGAAATTTAGAGGTAACAACAGTGGCCAACCTTCCACAGTCGTTGACAACACCCTGGTACTTATGTTAGTGGTTGAGTACGCAAAGGCTGAAAGTGCGAGACACGGTCGCGAGCTTAACATGAAGTACTATTGCAATGGAGATGATTTACTCATAAATGCGGATGCGGCGAGTTGTGAGTGCATTAAGAACACGTTCAAAGAGTATTTCACAGCATGCGGACTCAACTACGACTTCACGCATGTGTGCGATTCAATAGATGAGGTTGACTTCATGAGTCATTCTTTTCTTTACAATGAAGAGCATGGTATTTATCTCCCGAAGCTCGATGAGGAGCGCATCACAGCCATATTGCAGTGGGAGCGAAGTGATGAATTGTTTAGGACTAGGAGTGCCCTCAATGCAGCGTATATCGAAAGTTTTGGTTACTCAGAGCTAATGCTTGAAATAGAGAAATTTGCCAAGTTCTGGGCCGACACAAATGGATTGGGCACAGTGCTTATCAGTAAAGATCGCGTGTGCCAACTCTATGTGGAAGAGGACACTGTGATCGATGAGGAATGGATATCAGAACTGATACCTTCCCCTTTCGACGTTGCCGGTGTTTTAGAGCAACACGCTGATGATGGAGAAATTGAGCGCATTCGAGAAGAAATCAGGAAGATCAATGAAGATGAAACAAAGAGTGAGGCCCAAAAAGTGCAGGAAATTCAACCATTGCAAGCGCGCATAGAAATGCTGCAGGGCGGTAGCGCATCGAGTGATGTTGTTCCAACGTCCGCAATGCAGTTCGTTGCCCCAAGACCAAATCGGCACACGGCTCTTTGGGCACCTCGGTGTCAGCGATCCTTCCTCACCACCCAAAGCGTGATCACAGCATTGCAGTATGTTCCTGATTCTCGATCAATTGACAATGCCGTTGCAAACGATGGTAGTGTGGACGCTTGGGCTTCCAACACAGCCATAGCGTATGGAGTCGAGAAGGAGGTGTTCTGGACCTCCATATTTCCAATGTGGCTTGTGAATTGCATTGTTAACGGCACCTCGCCAGCGCGGGTGTCCGAAGGGACTTGGAGGGGTGTACAGATACAAGGTGGTGTGGAATCGGAAGTTGTCGAGTATGACATCGAACCAATAATCAAGAACGCCCAACCAACATTGAGACAAATCATGCGCAACTTTAGCGATGAGGCAAAACTTCTATACGCTAACAGTGTGCAGAAAGGGAGGCCTTTCAGAGTTAAAGCAGCGATGCATGCAGGTTACACGGACGTGCGCACAGCTTGGCTTGGCATAGACTTCATCAGTGCAGATGGATTGGATGTGACTAGCTTGAACTTGAAGCACCAAATGCAAGCCGCGAATGTCAATCGTTCGTCGAAGAAAGCGTTCGCTTTAGCAGCAACAGGGAACTCTGATAACCAGGCTGAGAGACATGAAGTAGCAGATGTTAATCCAAGGAACCACTCATACAGTGGTGCTAGCTTTATGTAGTGCGACACTAGCTTGTCCCACCCTTATTATGGTACTAGTTTTATTTACATGATACTAGTTTCATCCTTTTTCGTGAACACTCGTAGTACATGTTAATGTATTGTGAGAATGACGCGTTGAGGGGTTACAAAAAAAAAA
>Virus_9_macrophovirus
GTCCATATTACACGATCTGGGCCACAATAAGTCTGCGCGGGCCGTACGCTCGGTCAAGGTGGTGATCACGGTCATTTTGGGTGCTCAAGTTGTTTACGAGACGACGGAATGGATATAAGTATCAAACGCTGCATTCTCGCGATACCAGGGCTCAAGTTAAGAACCCCATACAATAAGACCATGGGTCAAGTCTCCCCCGAAAGCGTCGGAGGCTCCGTCCCAACGGTCTCTCTTATCATCGCCTCCGTGATGGTATGTCTCTACTACCTTTACCGTAGTAGAAAGGCCCCGCGGAAAGGAGATATTCGCCCTGCATCTATGGCGAATACTCCTCAAACTCTAGCGGAATTCAATGAATTCTGTTACCGCAGGCTCTTCAGGCTCGATCGAATGGATCCAGTCCAGCTGAAGTTCGGCAAGTCTCCTTTGATCGAAGATGTTCTTGCATCTCCTACAGGGGAGCGAGCTCGTGTCTACTATACAATCGAAGTGGCCACCGGCCTGCCGCACACGATCCATATCACCGAGCAGACTGGAACCCAAAAGACGTGGAATCTTCTCCAGAAGTTCAACGCTACTCACCCCGGCTGGCGCGTTGGTGCAAAAGCTACGAATACCAAGGTCAAGAAGGGTAAGGTGACGGAGAAGCCATCGCTTCTCTCGGCAAAGCTCTCAGCAACGAAGTCCTGGCTTCGACGCTGGTGGCTTTTTGTCGCCCTTGCTCTCTTTCTCTCCAAGATCTTCTACGAAAGCTCAACCTTTCGATGGTTTCTCGGAGCTATCGCCGCTTTGGTTCTTCTCTCCAATGTCTGCCGGCCCCTGATCTCAGGTGGCGGTGTCTTCTTCATGACGAGCCTGTTCGTTGGCTCCGTCTCACTTCCAATTGAGATTGTGGCACGATGCAGTTTCCTGTTCTTCGAAGGGAAATGGTCCGACATCTGCTTGTACCTCCTCTCCTTCGTCCTAGACATTGTTCGCTTCGCCATTGGGATGCTAAAAACCGGATCTCAAATCAAACAAACGCTGGACGTCTGTCGCAACGGAATCATCCTAGCCATGGGAGCGATTCTGGAATTCTTCGCCTCGATGGGCAACCAGAGAGAGCAACAGGCAGGCGAGACCGAGATTGAAAGGTGGATGAAAACCGGACTGTTGGCAATCGCCCATGTCATTCGCGTCATAGTCCTCTGGGTTCGGAACAAAACCAGCAAACGGAAGCTGACTAAGTTGGCTGATGCCGTTCAATGGCTGGCAAATGCAAGCAATTTTCGAACCGCACTAGGTGGTTTGGCCGACGTTCTGGCGGATGGAGAACCATCCCTAAAGGAGTCGACAGCACCTACAGACTATAGCGGCTTTGATACGGTTGATTTCGAACCAGGCGAAGTACCTGTAGCCCCTCCAGGCGCACAGCCAAGTGAACAAGGACCCAATGGGGACGCACCCCCACCTCGAAATTGGAATCTGCCTGAAGGGCGAACGCTACAGTCAGCCGATATGTTTCCACCGAACCACTGCAAGCACTTGGTCACCAAGGGAAATATCATGAACATCCGAGACTCAATCTCAAAGTGCGCTCGTGGCTCAGTACACATCATCACCGCAGCTACCGGCACTGGAAAGTCGACCGTCATTCCGTATGAACTTTCCCAGGCAACCAACAAGATCTTTGCAGTCGCCATCCCTCTCATCGCAGCTGTTCGCAGCTCTGCCGAGGTCATCTACAAACGCTTCGGTTCCACTCCCTACACGCACGCAGAGTCGAAACATACCGAGGGCGACTGCAACATCCATCTGCACACGTCAAAAAGCCTGGCAGCCAAGATGATGTTCGTACCCAACAAGGTTCTCGAGCTGGGAGGCATTCTCTTTGACGAGATGCATGTCGACTGCGAGGAAAACGACCTGTTCCGCAGGCTCTCGGCCAAGCTAGCAACCCGAATGCAAGTGCTCTGGGCCTCGGCCACGTTCGCACAGTCACTCACGTTGCCTGGCGACTTGCAGCATCCTGTTGTTGAGCGAATCCACAAATCAGTCACCCTTGAAAACGTCTTCACTTGGAAGTGCAAAGTTCGAGGCGTGACCCCAGACACCATCCGTGGGCGCTACCTAATCTTCTGCGCGTCGATCAAAGACCTCAGACGGCTGGCTTCACGGTTCAAGGGTTCGTCCATTCCTGTGTATCAAATTCACTCCCAGAGTTCCCAGGCCACCAAAAACGCCATGAAGGCAGACCTCAACGACGTCACTAAACAGACGGTCATTGTCATTGCCACCAATTGCATGGAAACCGGAGTCACGGAACCCTTCAACTATGTCGTCGACTTCCGCGAGTACATCACGCCTGCCATGACGTACGGTAAGTAGATTAGCCTCAAGCCGCTTCCAGACTCGATCCGTTGTACTGGACGTGAAACTTTGCTAACTTCCCCACCCAACGACAAGACCCGCCCTCTCTGACAACGAAGCGGGCCAAGATCACCTCGGGCATGGCTACGCAGCGCAAGGGTCGCATAGGCCGCTTATTCAAAGGCATCTACATTGCGCCTCCTGTGGAGTTCTCGCCCGCCTCGAAGATCAATGACAGTGGTCTAGCTATGGCGTCCATCTACGGAAGGCTCTTTGGCTACGACGTCCCCCAATGGCAAGGCATCGAGATGCTAGACACCAAGGAACTGACCGACTGCTTCCTCAAGAATGTCATCGCTACCAGAATGAATCCAATCGCTGTAGCTGGCATGACCACCCCCGAGGGCCGCATCTTCCAGTCCTTCAAGCAGTTCGAATGGCCAAAGGACGCCAAGGTCGAGGAAATGGTCTTCTCCCAGGAGTACTTTCCGCTAAGTCTCTACCGACAATGGAACCGGTTCGCGACGTCTCATTGGGAACAATGGGACGAGGGCCGAGGGAAAATGCTCTCAGGCGACTCTGTCGGCGCACCATTCTGGGACTACACGACCGACGACAAGGTGCAGATCGACAACTGGCAGAAGAAGGTATTCTGTGCTTCTGGTGAGCCGAACATCACAGACCCACAGTACAACGTTCCCGAATTCATGACCACCAAGATACGCGACGATATCCGGAAAAGCTGGCTCTATCTCGGCCAGCGTCGGAAGCAAGCCAAGTCGGACGACGACCCTGAACCCTCAGAGGCTGAGCCCGGCCCGGCTGGAGTCCCCATGGATAGTCAAGTCCCGGCAGCCAAGCTTGATCGCGAGGCAGACGACGATGATACGCAGTCGGTCCTGTCCGAGATTGAAGAGCTGGAATTCAACGAAGACGCACCCGAATTCTTGCCCGACGACGACGAGGAAGGTACGCCCGAGCCGCCCAATACCGACAACCAGTACGCCCGGCCCCCGCGACCACCGACCGAGGCCGAGAAGAGATCGGCTCAGGCCTGGGGGTCACTCCCGCTCTACGTCATCTGTCGCACTCTGGAAGAAGCCCCCTGGATCATCCTCATCGTTTACTTTGTCGTCTTCGTCATCATCTGGCTCTTGTTCCTGCTGAAGCGCTACGTAACAAGTCGCATGCGGAAGCAGACGACTTCCCAGCTCCAGCGCCCAGACCCCCTCCCCATGCCCGAAGAGCGAATTCAAGAGCGAGAGGTCATTGTGCAACGCATGGGAGACACTACTCGGAGAAAGCGCCCTTTCGAAGCACGCCGGAGAAAGCACATGATGTACGAGGAAGGCCTTGAGCTTGACGACTTCGTGGTTCTCGACTTCCATGACGGGCGCGGACAAAAACGCGTCCAACTGCGCGACGTCGACGACGAGCTCGACCAATACTACGGCGACTTTGGCCGCGGCGTGGAGACGTGGGACGATGACGTGGTGACGATGCGGTACGAAGACATCGACGGCAACAACAAATATCAAGACTTCTACGAGGGCTTGCATGCAAAGCCGCGTCGCCGCGAAGTGGCACTGAACGTCAAGAAGCCGATCCACTCTCTAAAAGCCATCCAGAGCTCCCAGGTGTCCCTGACCACGGCCAACGGCACCAGTTCACTGGGCCACGGCGTCATCGTCAAGGGCATCTTCTTCGCGAACGGACACGTTTTGGACGCCTGCGGAGAGAATGTCAAAATGGTCAGCGCGCGCGGTAGCTACACTTTCAAGCCGCACCGAGTCGACGAATCCGGCGATCTCGCTGTCTGCATGCTACCTGCCGGAACGCCCGGGACCTCGCACAATCTTCAAATCCGCGAGCCCATACCCGGCGAGGAGGTCAACCTGATTGCGTACAACTATCTAGACGCACGCAACGAGCCACCCAATCCCTCGGAAAAGTCCTTCATCGCCCCCGGAGACGACGGGACGTGGGGATACAGCATCAGCACCCAGAATGGCGACTGTGGAACCGCAGTCATTGCCACCAGCGACGGCGCCCTGGTCGGAATCCACGGAGAAGGCGGGACCAAGCTTGAACAAGCCAATTTCTGCTGGCCCATCACGCGCCGGATTGTCGACGAGCTCAACCGGCGCCAGCCGCAGAGAGCAGCAGCGGAATCAATCTACATGCCTCACATCCCAGACTCGTTTGATCTCGGAGGAACGTCTCGCGTCGCCCCGGACGAGCAAGCCAAACGGGGCCTGTACCCGATCGGCAAAGCCGTCAACAATCCCCTCGGCACCATCAGCAAGGGGAGCTTCAACCACCTGGCGTATATGAAGAAGCACGTGTCCAAGCGGAGCAAGATCACCATCGACCCCTTCGCCTGGGACCATCTCAAGCAGGAAGGGTATTTGACGTTCGACAGCCTGACCGACTATCTGCCGAGCGCCATGACCGACGAGGCGTACTGGAAGGACATTGCAAAGTACGACCGCCCTGGCCACGTCCTCCCCGACGGCTTCTACGACGTCGCGGATCGATGTGTGGAAAGCATCTGTCCCCAACTGTGGGAGCCCGTCCGTGCCATTGAACCAGACGAAGCCTGGTACCGCATCGACAAGAACAAGTCGTCGGGACCCCGCCTCCAAGGAAAGAAAGGCCAGTACATTGCGGGCCTTGACAAGAACGAGTTTCGTCTCCTGCTGAACTCGTGCGAGCGTCTCTACGACGTCCCGTCCGAGGACTTTGTTGGCCCCGTCTGGCAAGTCGCCATCAAGGACGAGATCCGACCGCGCGAGAAGGTGATTGAAGCCAAGACGCGCACCTTCATGTCGTCGCCCATCGAGTCCATCCTCGGAAACGTCCGGATCATGGCCGAGTTCAACGACCGCATAGTCGAGACGCACCGCGACAGTCCCTGGGCCCTAGGGATCAACAAATTTGACGGCGGCTGGAACGACCTGGCGGACCACTTTGGCCACGACGACATGCTCTACACCTCTGGCGATGGCAGCAGGTACGACTCTTCGGTCAGCTGCCCGCTCATCACCTACAACTACCGGACACGCTGCCGCGGACTCCCGTCCAAGTATCACCGGCACCTGCGGAACTACTACTCGGAAGTCGCCTTCACCAATCTTGTGCTCGCGGACGGTACTGTGACGCGCAAGTCAACCGGCAACCCGTCTGGCCAGCTCAACACCACGCCCGACAACTGCATCTCGTTAATGGTTGTCGCATTCTGGAGCCTCGTGCAACTGCTGGGTGAAGACGAGTTCCTCGCTCTCTACCACGGCAGGAAAATTCGCATCAAGGTCTACGGCGACGACTTCGCAATGTCTATCCACAAGAGTCTGCGAGACCGAATTGACCTCGGACGGCTTTCTCGGCTGTTTGCAGAGTGCGGGCTCTCCTACGACTTCACTCCCTACACGGATAACATTGAGGAGCTCCGCTTCCTGAGCCACCAGTTCTCCAAGAAGTCCAAGGACGGCAAGCCCTTCTACCTGCCCCGTCTCGATCCCGAGCGCATCATCGCGTCGTGCTTGTACCGCAAAAAGACCGACGCCATCGCGACACACGGGCGCTACCTTGCCGCCTTCATCCACGCCTTCGTGCACAAGAACGTCTTCAAGACCGTGTCGCGCATCCACTTGAACTTTGTCCGCAGAGCTCTTGCCGACCGCGACTGGGTGTCTTCCAAGTACCGCAGCCAGTTCCCCCTCTTCGATTTGGACCGCCTCGTCCGCTTGTACTACGGTGCAAATGTGGGTTTCGCGAGTAAAACTTATCCCCATAAACGTACCCCTGGCTATAAACCCCGCGAAGGCAGAACACTCCAAATGGCTTCTCTCGAAAAAGACGTCAATGACGACACCCGCTCGACGTTCGAAGGCAACGAAGCGCCCCTGACCGAGGCCAATCATGACATGGACCTGGGGCACACCAAAGACTTGGGCCTGGCTCCTGTCAAGAACACGGGCATCACCATCCGCGGCTTTGAGCCCACCATCAACGACATTTTCGCCTCGGTCGTCAAGATGCGCCCGCGGGAACGCTTCATCGTCGCGTGCAGCTCTAGCCGCGACGTCAGTATGAGCATCAGCAACATCCGCGACCTGATGAGCATCGACGACGGACAGAAGCTGAAGCAGGTCCTGGGAGAGCTCCTGGTCTACTACGGCGACAATTCCACCTCGGAACAGACCCCTCACGTGTTCCCGTACGAGTTTGGCGAAGAGACGTTCACGTACGACCAAATCGACCGATGTCTCATGCCGTCCCCACGAAAGTTCTGGAGGAAGTGCGCGGACGTGACTCGAAACTTCCTGAAAGAGAACCCCAATGTGACATTTCACTGGGCCGAACAGCACGGTCAGTATATCTGATGCACATGCTCCGCCCAAGGTGAAGCACGCGAACCACTGTATATACATGCTGACACATGTGACCAGGCTTCCCGAAAAAGTGGCGCGAATTTGGCTTTGACTGCGCGGACTACTGCACGGACATTCCCAATGAAGCGCGCAAAGCTATACAGGCCGTCAAGGATGCAGCGCTGACCCGCAACCCCTACAACCTAATGCGCGCCGACCTCAAGGCAGTTGGCACCGGGGGCGGGACCATCATCGAGCAAGTCGCGGGGAACCAGTTCAGCAAGCGCGTGCAAACAGCAGGCGGCGTTGGCGGGTC
>Virus_10_macrophovirus
TAACTTAAAGGATAGTTTAATCTAGTTCAGTTCTTTTGGAAAATTTTAGATAATTCTTAATTCAAGATGAGTTTTACGAAATTGTCGAGTTTACAGGACGGTTACTGTTACTTGTCCTTGGTTATGAAGAAGAAGCGCTTCAAAACTGCAAGTTCTCTTGGCCCAGATCCAAAAATTAGTAGTTTGCTTCCTTTCTTGGACCAAAGGAACACGAGTGCCTTGGGGCAAACACGTGTTATTTATTCTCGTGAAAGAAACTCTTACCACGTTCAATATTGTGACAATAAAAAAACCCAAAAGTCCACTTTTTATAAAAAATTTGTTCAGGAATTGTTCTCAAAGTCTTTAAAAGGCCTTCAGCAAGACGCCTCAATTGGAACTTCCCCTTCTAGAGCTAACATTACAAACCAAGTGCCTAAAGATTTGGTTTTCTCGAACGACATTCCGTGGAAAAATCTGAATTTGGTGAATGACGATTTAGACGAGGAATTTTTTTATTTGAATTGTTTCATACAAGCTAAACGCGAAGAGATTGGAAAGTCATTGGGCCCTAGTCCAAGGGTTTCAGAATTGTTGAATATGCCGTCACGATATCGACTTTTAGCCCCCTTAAATTTAAATAGTATCGTTTACGAAGCCGATGATTCATACGGTAGCCTTATAATCGAAAATACAAACGTTTGGTCTAAACTCTACTCTACGTACATGTCCAATCCACGTTTGCGAATAGGGATATCGTCACGCCAAGAATATCACAAGCCAACTGACAATGGTTTTTGTTATCTTTCGCTATTTTCAAAATTTGAGATCCAGAACGTTAGCAAGGTTTTCGGTGCTTTTCCATACGTGAATGAGTTGGTATCCTTCACAAAATTTACACGTAAAAGCTGTAAATATTCTGTTGTTCTTTCGGAGCCTACTCAGATGATCTACCACCTGGACACGAGTGTAGTTGACAAAGATGCATGGTCCGTTCTTGTGGAACTAGATATGGCTGTTCCAGACGCTAAATTAGGTTCAGAAGGAATCGCTATTGATAGTAAAGACAAAGTTTCTCGTTTAAGCCAGTCACCTAAACAAATTGAATATATTGTTTCGAGCAATCTCGTAACAAAACCCGAGGACTTGGAAGAATTCCCCATTTCACAGGACCAGGAAGACTTAGCAGCTTCTCTTAATCAAATTTTAAATGAAGAGAGCAATATAAACCACGCCTTAAACGACCAGTTTGGGCCTGGACTTTGCTACTTGGGGTTGTTTCAAGAGCCAGTTCGTGAAGAGGTTAAAGAAAAATTGGGCCTTTGTCCCAAGATTTCTCAATTAATTTCAGTACCAGAGGCTTATCGAGAACTTGCGATAGGAGGCTTACATAAAGTTTTCCACTCTGCAGCTAATTACCACATCTGTTACACATATAAGGGCTCTAATTTATGGTTTGAGATAAATAATCTTTATATATTGGACTCGGATTTGACGATAGGCGATGGTAAAACCTTATTGGAAAAGAAGAGAGCGGTAGCGAACAGAGTTCGCTACGTAGCACGTTTGATTAGATGGGTATTTGATGTGTCTTTACCCACTTTATGTTTGGTTTACTTAGTTCGAGGAGCTTTGTTCGACATGGTTCAAACGTATTTTAGCATAGCATTCATTTTTTTAGCTTTCACATCGGCAATTTTTTTTGATGCTATAAACCCATCGGCAACACGCTGGATTCTACGCCAGATGCCTGCGGGAGTTGGAGAATTTTTATGCTTGATGTCTCAATCCCTATCATTAGGGTCTCGGGGCAGTTACACAACTCTGGTTTTTTATTACTTTGGTTTTCTAATTCGTTCATTGGCAACACTGATACTTATATGGAGGCAAGTCAAAGAAGCGAAAGGTGCCTGCAACGATCTAATCTTATACTTGCGAGAAGCAACCATTAGCATGGTGGATACCATTAGAGGTTTACTTCAGGGCAGAAGATACCAAAGTAGCCAAATTATTGTATCGAAGTGGGTTAAGAGCCTTGTGAATTGTGTAGCTCATTTGGTAAACCTGGTTGCTTTGAGTTTCTTTAAAGGTAAGAAGCAAAAAGATTTAGAATCGATAGCTTCCAGTTTAAAGATAATTTCGCAAACCGTCGATGTCCCTTCAGCAGTCGAAAATCTTTTTTCTAAATTACAAGTAGAGGATGATACCGTGATTGAAGAGGCGGATCATATTGATTATTCAGACTTTGACATTCTTGATGAGAATGGAGAAGAACGAATATTTCAAGCCGCAGACGAAATTCCAGCAAATTCAAAAAAACATTTGGTCACGCGTGGAAACATCGATACTATTGGGAAACGCATTTTTGAAGATCCAGTTGGTACGATACACATTATAACTGCTGCTACTGGAACTGGTAAATCAACAGCTGTTCCATACTACTTATCGCAACAGACTCGCAAAGATATTTATATCATAATCCCAAATATCGCGGCAACACATTCATCAGCAAAGGTGATTAAGAGTCGTTTTGGGGTCATCCCACACGTTCGTGCTGATTCTCAATACATCGAGGGCGATACAAACATATGGTTATGTACAGCTAAAAGTTTTGCTATGCAACTTATATCATCTCCGTCAAAATTATCCAAGATTGGTGCAATAATCTTCGATGAAATGCATGTTAACAATGCCGAAAATGATTTGTTTCGTAATTTATCTCATCGTATTTGTACTAAGATTCCTACCATTTGGTCATCGGCTACGTTTGCAACATCTTTCACGTTACCTACAGATTTGACATTTCGAGTTCATGAACGTATTGCCACTGATGTTACGCTAGAAAAAATTTTTACAAAGAAGGCCAAAACAAAAGGCATTAGTTTAGATACGGTGTATGGGAGATATCTCATTTTTTGTGCCTCTATACGAGATACCGAAATTGTGAAGAATAGGTTTAAGCGGTCAAAAATTTTAGCGTTTAGTATTTCCAGTGTCAATTATCAAGTGGAGATGCCAAAGGTTGAAAAAGCTTTAAAAGATATCAATATCAAGACAGTTATAGTTGCAGCCACTCCTTGTCTTGAGACTGGCGTAACATTACCGTTTAATTATGTCGTTGACTTGCGAGAACAGATCACGTCTAAAATGACATATGATCCCTGTTGTTTATCCACTCAACGAGTACCGATCACACATGGTATGTCAGTTCAACGAAAAGGCCGAGTAGGAAGAGTTATGCAAGGGATTTACCTTGCTCCTCCTGTAAAGTTTACTCCAGTAACGACTATTGATGATTCTAACATTTCCATGGCTTGGGTCTACGCAAAACTTTTTAACTATACTCCTCCAGTTGATAAAGATTTTCCTCATCTTAAAGACAAGTTACTGACGGATTCATTTATTAAAAATATTTTTGGCACAATGATGGATCCGATAGCTGTCGCTGGTATGACTACTCCTGAAGGTCGGATTTTTCGATCTTTTCGAAATTTCGAGTACCCAGCGCGCACGTCCGTTAACTCTTTAGTGTTTTCGTCCGCTTATTTTCCCCAGGAAATTTGGTCGAAATGGAGTTCATTCGAAACATCTGAGTGGAAACAATTTTTAGAATCAACAAAGAAATGGCAATCAGGTAAAAGTGTTCGCGCTCCCTTCTGGGATTACACTGTCGATGACAAAGTCCAGATTGAGAACTGGCAACTCAAAGTCATGTGTTACAAAGGTAAAAGTATATCTGACCCGATATATAATGATCCTGAGTTCTTAAAAACCACTTGGTTTGATGGTTTACGGAAAAATTGGTTAACGCGTGGAGACCGGACTTTTCAGTCTTTTGGATTAGAACGTGATACGCAATTTCCAAATGACTATGAATGGTCTCATTTTACTTGGAAGAAACCTTCTCCAGAGCATCAAGAAGATTATGTGGTTGAAGAGGCGGATGAGTTCGAAAATCCCCGCGAATTTCGTGTTCCTAAAGCTGCTTTTATACATCATACTTCTTTCTGGGCTGGGTATCTCACAACATTATCGGTAATTGAAGTCGTAGTTTACTTTGTGGTTGTAGCCACTGTTCTGTTATACGTTTGTACAATTGGCTTCGGCTTTTACACAGGATATACAAAAAAAAAAAAAAAACTTAAAGAGCAAGAAGAAAACCAGGTCACAGAAGATCGCCTATTCGAAAAAGAGGCCCATGATGTTGACAAAAGCAAGCCCAATCCTAAACGTCCTTGGGAAGCTAAAAAGAAATCTTATTTACCCTCTGGAACAAATGTCGATTTAGAGGATATGGTTGTGATTGGAGACCCTTATTCACACAATGTCAAAAGAGCCAACCTTGCGGACGTTCAAGAAGAATTGACAAGACAACGATTTGATGTTCCCAATGATCTATCATTTTTAGATGAGAGCCCCAGTGAAACGTGGTTCCAAACTCCAACCCAGAACTTGCGTTGGGACGAAGGGAAGAAAGAACGTAAAATCATTGGCCGAGTTAGTGAATCCGCTTTAAATTATAAGACTCCAAATTATTCTTTAAAAGCGGTACGATCTTCGGTGGTTGCTGTTTTATCAAAAAAAAATGGTAACATATTAGCATATGCTGTTATTATTCGAAATTTTATTTTCTTAAACCGTCATGTCTTAATGGCCACTTCTAATGAACTATGGATTTCTGGAATGCGAGGAGAGTTTAAAATAGAACCAAAAGTTGTTTTGGAGCATTTAGATATGGTTGTTATTGTTTTACCCAACGGAATTGCTGGTTCTGCGCACAATCTCACAATTCGAGAACCAATAGATGGTGAAGAAGTAGCCCTTGTGAGGTATAACTCATTAGTTGGTAAATATGGAGAACCAACCCCTAGCGAAACGTCATACATCACGCCAGAGAAAGAGGGCCTCTATAGTTACATAATTAACACTCAGGCTGGTGACTGCGGATCCCCTGTTATAGCAGTTAAAGATGGAGCGATGATAGGTATTCATTCGATGGGGGGTTCAAAAATGGATCAAGCGAATTTTATGGTTCCTGTATCAGCCAACATTATTAACGAATTGCATCGGAGGTTACCGCAGTTTAAGAACCTCAATTTAATCAATCTTCCCACGAATTTGACAGCATACGATTTACATGGTGCTTCCCGAGTCAATAGTGAGGAGCAAAATAAGCATCCTATAAACCCTCTTAGCCAAAAATTTGAGGAAAAACAATTTGATTCAGTTCCAGGTGGATTCATTCCACTGGGACATTTGGTTAAGCATGTTAGCTGTAGTAGTAAGATAACTATAGATCAGGAAGCCTTACAGGTTTTTAAAGTTTCCGCAGGAGCCACATTGTCTGATGTTGTCGATTATCTACCTAGTGACCTTTCAACCACTGCATATTGGAAGGACGTTAGTAAATATCATCGCGGAACTCAAATTCTGCCACAGAATTTTCAGGATGTTGTTCTTCAATTCTTCCAACAAGAGAGCCCTTGGATTTTTGAGAAACAAAATACAATTGATGTTAGTCAAGTGTACTTTGAGATTGACAAACAAAAATCATCAGGACCTCGACTTACGCAGAAGAAAGGTCATTACATGTCCGTGGAAAATTCGGTTAACTTTGTAGCTTTGATTAAGTCTTGCGAAGATATTTACAATTGCGAACCAAAAGATTTTGTTCCTTTAACTTGGCAAGTCGCCATTAAGGATGAACTTCGTGACAGAGAGCGGGTTGGTGCCCTTAAAACTCGAACTTTCATGTCTGCTCCCATAGAGACAATTCTGGGTAATATGAGGATTGTTTCGGCATTCAATCAGCGTTTTATAGAAAATTGTTTAAAGTTTCCAAGTACTTTAGGTATAAATAAATTCTCGCGTGGATGGGACGATTTAGCAAGCTATCTTGGAAAAGAAGGATTCGTTTACATGTCTGGTGATGGGAGTCGATTTGACTCATCCATTTCCATCGAACACTTGTCTTTAAATTGTCATCTTAGAATGATGTCTCTTCCTGAAAAATATGCCAATCACGTTCGAAATCTTTATAGTGAAACTGCTTTTACTCCTCTCGTGATGTCTGATGGTGTAGTTCGTTTAAAGACAACAGGGAATCCTTCTGGATCAATAAACACCAGTATTGATAATTCCATATCTTTGCAAGCAACGATTTACTGGTCTCTTTCTGACATTTTTGGTACTCAAGATGCGTTAAATCATCTTAAAGAGCGAAATATACGGTTTGTGGTCAATGGAGACGATCTTGCCATATCAGTTCATAAAGACCTGTACAAAGAAGATTTTCAAACAAAGTTGATATCGTCAATGGGTAAATGCGGTATGAAGTATTCATTTACAACTCCCTCAGAAAATTTGGAAGACCTGATTTACCTTAGTCACCAGTTTCGTTTGTGGAAACACTTGGGAGAACACTTGTATATCCCTTGCTTGGATTCTCAAAGGATAGTAGCTACGTGTATATACCGCAAGCAAACGGATGCGGTGTCCACACACATGCGTTACACAAGTGCTTTAATACATGCTCTACCTTATCCTAAATTGTATCGTATCATCCTTCGTCTCATAGTTCAACATGCGAAGAGAGCAATGTTAGATCGACATTTTCTAGAAGAACACTACTCTCGAAAATTTCCTTTCTTTTTACGCTCTGACATACTCCGATTATACGGATTTAGTTATATCGGTTCCCAGGATAAAACGTATTCCGATAAAAACGAAATTCAAAAGGTCAAACTTGGACAACGAGTATACCAAATGTCAAACCTAGAAACTGAGCACAACCCAAAGCGAGTTAGCATTATAGAAGATGACAACGAACCCATTCAGGAAGCTGGACCCCAAGCAGATGTTGTGTCAAAATTCAATTTTAACATGAATAATGCCGTTACTTCATTTTCCTTCGCTAAGAATATGGATTCAGCTATAGGTGACCTTTTTTCTAAAGTCGTATCAGCAAACATTAACGATCGTGTTATTATTGCGAAATCGAGTCAACAGCAAATAAATGTGTCCATCTCTCATTTACGAGATCTTTTGTCTATTGACGATGCACAAGACATGCAACGATTCTTGGTTGACTTAATGATTTATTATGCTGATAATTCAACTAGCGAACAGAACCCACACACTCTTCCCTATGAGTGGAAAGGGCAGCAAATTTCGTTCTATGAAATAGACAAGTGTTTCGTTCCTTCTCCTCGTAAATTTTGGAGAGCAGTGGCTGACGCAACTAAAGCATTTCTACTCGCACATCCTAAAATTACAACCCATTGGTCCCACATGCATGGTTTCCCAACCAAATATCGAGAGTATGGCTTCGACTGTGCAGACTTTTGTTGCGACATTCCCGACGAGGCGCGCAAAGCAATTCAAGCAGCTAAGGATGCGGCCCTCACTCGCGCACCTTACAATTTAATGCGAGCCGATTTAAAAGCCGTAGGCAATGGGGGCGGTACCATAGTGGAACAAATCACTGGAGCTCAATTTGGCTCTCGTGGTTCTGCTCCAAAACGGTAAACTTCTTTCTTTTTCAAAACATTAAAATATAAAATTTTAAAAATAAAAGCATGTAGCCTTGAGCATGTTTAAAAATTTCAAGGATCCAGTCATTACGATTTGCTATCAAAATTTCTTAATTATTTTCTTTTTAACAACCAATTTCTTTCTTTTTCAAATTTTTTCCAAAATTTATAAAATAAAAAGAAATTGTAACCCCTGTGGTTGATGAATGTAGTAAGCCTTTTTGTAAGCATCCATCGTAAAACAATATAAAAATTACAAAAAGCCCGAATTTTAAAAATAAAAGCATGTA
>Virus_11_macrophovirus
TATTGCTCTACTTTTTCTGAGACTAAACAACTCAACCAATATTTACAATCATCGCTTCGTTCAGAAATATGGCCGGCTTAGCTCTTGCGGCTCAGGCCACCAGGATTTATTTCCTAAATGTTTTCCTTTTTATTTTGGGAATTCATTATTTTAACGTGGCAAATTGGATCACTAACTCTGTCGGTTTTGCCTTTCGAAGCACCGCTCAGAAACGCTACCGCAATGGGTTTTGTTACGCCTTGGCTTTTCAGAGGAAATATCGTGATTCCGTTTGCACTCTCCTCGGAGCTTTCCCCACGATGGGCCAGGTTCTTGACTTGCCCCCTCATGAGTGGAGAATTCTTGATACCCGCTTGGAAGTTGTCCTTGCAACTGGAGGTTATGGACATGTGCGACAAACTCTTGATGTTCAACCCTTCTGGGAAGTTCTTGAATCGTTCAGAAACGCTGGTCTAATCATACGCCTTGGCGGGAGACCACAGTCTAGTCAAAAGAGGAGTTCCTCCGTTTTTACCCGTGATGTCCCCCCCCCAGTTCCCGAACCTATGTCCCAGGTTGTCGTTCCGGTGAACGAACCTGTCGACTCCTATGCAGAATTTGACCCTGAAACCCCTTCTCCTAGTCTTTTTGATGAGGGTTACACTTATCTTTACCTTTTTCAAGTCCAATTTCATGTTTATATTGCCTCACAACTTGAGGCATCACCGGATCCACATATGTTCAATTCTTTCCCCACCGAATACCGACAGAGGGCTTATGGTTGCCTCATGCAAAGCACACACAACCCTTCAGTCTATTTTATAACTGTTGGTCAGGATTGTTTGTGGACAAAAATTAAAAACTTACTACGTTTTCCTAGCGTCATCAGTTTTGGTCAACCATCCGCGCCTCGTCCTTTCCATCCGGGCGTGAATGGCTTTTGCTATCTTAGTTGTTTTTATTTTTTCCAATGGACACGTGCTGCAGAAAAATTAAATTCTTTCCCTACCTGTTATCAGTTGATGTCTCTCGCTGGCTTTTATCGTGCTAACCCCCTCGGTCAATTGGTTCGTTATGGTTCTGGGTGTGTTCCTTATCACGTTTCGCTGACAGAAGAAGGTAAACCTTTATGGGATCAAATTCTCGCCCTCCCCATTGGTTCTTGGTATGTTTGTATCGGTGGCCAGCCCGTCGCGCAAGAGGATCGGAGAGTTAAGTTTTCGATCGATACTGATCTCGCTAATTCGAGAGTCCCAGATATCGTCCGCCTGTCCCCTGGTGGGACTGTCATTCCACACGCGGAAACTGATGATCCTGAATTCACCCAAGATGAGCAAGTTGATTTGTCTCCCACTACCCCCTCTGGACACCCTTCGTTCGATGTTCCTGGTCATGTTTTGGAAACTTTCGACGCTGGTTTTTGTTATTTGGGTGGAATCGCGGTTACTGCTCGTGCTAGGGTTCGCAATTCGTTCGGCCAGCTCCCCACTGTCGCAACGCTGCTTACTGTTCCCGCGGAGCTTCGTAACGTCACCGTCGGCGTTTTCTCTCGAACGCACTCCAACCCGACAATTTATCATGTGAGCTTCGAGACCGTGGGCGACTCTTTCTGGCCCGAAATCGAACGTCTGTGTCTGGAAGACCCTACTATCAAAATTGGACTTACAGAGGAAGATGTTGGGGAGATCCCAGACTCCTTCTTTGAGAACGACGATTACCAGGGGGAGAGTTGGCGCGTTGATCCCAACCGAGATTATCGTATGCCCCGTTATTTTTCTGTTCTCCTTCGTTCTTTTCTTCCGTTGGCTTTCTTAATGTTCATCTTGCGTGGTATTATGTTCGATTTCATCCAATTTTCTCTCTTCATCACCTTTCTTCTCCTTTCGTTGCTTTCGGCTGTGTATTTCGAATCCCTTCGATCGACTTGGACCCGATGCGTCACTCGTTTTTTCCCTCGTTTCGCCTCAGAACCTGTTTATTTCTTCTCACAAACTGCTACTTTGTTAGCTCAGGGGAATTATAACATGGTCTTTCTCTATCATGTCGGAACAGCCCTTCGATTGACAGCTTTAGCACTTTCCTATTGGAAACTCTTGACTGGAACCGTTTCTTACTTGCAAACCTTTTCGATGGCCACTTGGCGATTTGTTTGTTTTCTTTTTGAGTCTTTGGATCAACTCCTCACTAAACGTACTTATCAAAGTGGTTGTCATGAGGGTTTTCCTTGGCTAAAAAATTTGTTTTCTCTTGTGTCGGCCATCTTGCGCTTTGTCTCATCTGTCGTTGAAGACATATCTATGTCGCGAAAATTGAACAATCTCGCTCGAGATTTTCAAACGGTGTCTCACGCCACAGACATTCCACGAGTAGCCCGTAATTTTGCTGAACAAGTGAAGGATGCTTCTTCGCCCGTTGTTGTTGAGTCTCCTGATGAGGACTTTTCTGACTTCGCTTTGCCCCCGGAGGACCTTGACGGTCGTGTTCCGCAAGCTGGTGATGGTCTCCCTGATAACTGTTGTAAACATCTTTTGACTAAAGGAAACATATCGAATGTTGCCAGTATTCTCGCTGGTTGTCCTAAAGGTAACGTCCACGTTATCACAGCAGCTACTGGTGTGGGCAAGTCGACTGTTTGTCCCTATGAGCTATCGCAGTCAACATCCAAGGACGTTTTCGTTGCCATTCCAACTATCGCTGCAACTAGATCTTCGGCGCAAGTCATTCGGGATCGTTTCGGTGCTCAGGTCCATGTTCACGCTGACAGTGAATATACGCCGGGTTCCTGTAACATTCATCTTATGACCAGTAAGAGTTTTGTTGGGACTCTCCTTCACAACCCCCAAAAAATTCTTGCTGCTGGAGCCGTAATTTTTGATGAAATGCACGTTCCTTCTGGCGAGAATTGGCTTTTTCGAAAAATTTCTCACATATTGGCTCAGACGTCAACGGTTGTGTGGTGTTCCGCAACGTTCTCACAATCTTTTACTCTGCCTGGTGATTTGTCCCACCCTGTGGAAGAGAGAATTGATAAGTCTGTGACAATCGACAAGGTTTTCACACCTGCCTGCAAAGTGCGAGGTGTGTCTCCTACGACAATTCGGGGCCGTTATATCGTTTTCTGTGCTTCAGTTCGCGACACGCAACGAGTTGTTCGCCGTTTTGCTGGCTCTGGCATACCTGCTTTCGCTATTTCTTCTTCAAATTTTTCCACAGAGATGCCGAAAGTCGAGAAAGTTATTCGTGATCGTAGCGTCTCTACTGTGATCGTTGCCGCTACTCCTTGTCTCGAAACTGGTCTCACCTTGCCTTTCAATTATTGCGTTGACTTTCGTGAGCAAATTGTGCCAAAAATGAATTATGATCCTGTTTCGTTGTCTACCAAGAGAGCACCTGTTACTAAAGGTATGGCCACACAGCGCAAAGGCAGAGTTGGACGACTTTTCCGTGGCATCTACATCGCTCCCCCGGTCAACTTCACATCTCCGGACCACATCTCTGAATCGGATTTGTCAATGGCCGTGATTTATGCTCGTTTGTTTGGGTTTCCTTCACCATCCTCACGTATTTCGGAAATCCTAGCGCCCAGAGTCTTGACTGATTGCTTTTTGGATAACGTTTTCGCTACCAGAATGGATCCTCTCGCTGTCCACGGCATGACCACGCCGGAAGGGAGAATCTTTAAGTCTTTTGAAACATTTGAGTTCCCCTCTGGTGCAAAAAAGTCCGCAATGAAATTTTCTCCAGAATATTTCCCACAGAATCTCTGGCGAACTTGGCCTAGATTTGAGACTGAACGTTGGACTCAAGTCGATAAGCGTACCGGAAATGTTAATACTGGAGATTCCGTGCGAGCCCCTTACTGGGACTACACGGTGGACTCAAAAATCCAAATTGATAACTGGCAACTCAAAGTCCTTTGCTACCCCGACGCCGACATTAAGGATAGTCGCTACAATGACCCCAATTATATGAAAAAGACAATGCTCACTGCAGTTAGGAAAACTCGGTTGTTTAACGGTCGCGTTCAGCAGATGGCCGACTTTGGTACTGAGCCTGTTCACCCTGTTGAGTCGGCAACCAGCAATCCAGAGCGTAGTGTCATCCTTCGCTATCGTCCTTCGTACTCACAATGGCGGTCTATAGCTCCGCTTTTCCAGGTCATTTTTCTCGCTCTTGCCCTATTCCTCTTGTTGTCTCTGATTTGGTTTTTCTACTCATCTGGGACATTTTTTTCTCCGTCCTCTACGCTTACTCCCGCTGTTTGTGTCGAAGATGATTCGGAGGAACGGCAACCTGAGAAAGCAGTCATCACCACGCGAACTGAAAAACCCTTCAACCCTCATCGTCCTTTTGAGGGGCGCAAGCGAACATTTTTTAAGAGTGATTACCAAATGGATCCTGACAATTATGCAGTTCTGGATTTCCAGAATGGGTTGCCGGCCCGTCGGGTTCGCTGCTCTGATCTTGACAACGAGTTGGACGCTTACTTTGATGATAGGGAACTTGACCGTCACGATTCTGCGTCGGCGCCCGTGAACGTGTTCATGGAAGATCGTGATGGTAATGAACATCGCTTCGGCATTTTTGAGTCTGCTTCATTGGGTGACCGCCGACCTGAAGTCGCCCTGAATGTTAAAACTCCAAATTACTCAGTTAAGGCTGTCTTGAATTCCACTTGCTCCGTCTATATGCCAGACACACAGCGTTGTGTCGGTTTTGCAGTTATTGTTCGTAATTTCATTGTTATGAACGTCCACGTTGCTAGTGCTTGTGGGAAGTTCGTCGATTTACACAGTATGCGAGGAGTTTTCAGAGTCGCTACCACCGTTGCAACTTCGGCTGGTGATCTTGCGGTTCTTCATCTTCCCGCTGGAATGGCTGGTTCTAGTTCAAATCTTTCTATAAGGGCTCCGACTCCTGGTGAGAAAGCTTGCCTTGTTCGGTACCGATCCACTCCTGGCGTTGCCCCTTTCGTGGAACCTTCCGAAACGTCATATGTCACTCCTGACCATACTGGGGTTTTCGCATATAGTATTAGCACTAAGTCCGGAGACTGTGGAACTGCTGTCATCGCCACGTCAGATGGTAGTTTTATAGGAATCCATTCTGCTGGTGGTTCCCTCGCAGACCAAGCGAATTTCTTTTCTCCTTTTACCCGAAACCTCGTCTCTGAGTTGCATAGGCGCAACCCACAACGGTCGTCACTCCAAGAAATTACTCTGCCAACTCAATACGATTCCTATTCTTTGGCTGGTGCTTGTGCCGTGCAACCGTCAGAACAGGCCAAACATCCCGTTCAGCCTTTATCCCCCGGCTTTGTTGATGGACGTTTCAAAAGAAATACAGGTGGCTATGTAGCTGTTGCCACTTTGCATAAACATGTTAGCATGACGAGCAAACTCCGACTGGACGAGTTCGCGTGGGGCCACTTTAAAGCTGATCGCGACAGCCGTTTTGTTGACCTCGTTGATCACTTGCCATCCACACTTTCTGGAGATTCATACTGGAACGATGTATCCAAATATGATCGTTCTCCGCAGCTCGCACCTCCCCGTTATGCTGAGATAGTTGAACAAATGTGGACAGCCCGATCCCCCTGGATTTTTGAGTCAGTCTCGCCAATCGAACCTTCTCATGTGTACTTTTGCGTGGATAAGCAAAAATCTGCTGGCCCCCGCCTCGATCGCCTGAAAGGTGAATACATGTATAACAGCGATTGTTCCGATTTCCCTCGCCTCGTGGCCGCGTGCGAGCAAATCTATGATGTACCCGAAGACTCTTTTGTTCCTCCTGTCTGGCAACTTGCTCTCAAGGATGAACTTCGCGATCGTGAGCGCGTCTTGCAACAGAAGACTCGCACCTTCATGTCCGCGCCCATTGAAACCGTGCTTGGGAATATGCGCCATGTCCAAGCTTTCAATGACAGGCTCATTGATAAGTGTCTCGAGTTTCCGAGCACTCTTGGTATAAATAAGTTTGATGCTGGCTGGGATCGATTAGCTAGTTATCTCGGAACAACGGGTCGTGTCTTTGTTAGTGGCGACGGTAAGCGGTTTGATTCATCTGTTGCGGTTTTCATGCTTTCTTTTTGCTGTCATTCCCGTATTCGCGCGCTAGGCCCTCGTTTTCAACGTCACATTCGTAATTATTATAAGGAAACAGTCTACACCCCACTTGTCATGGCTGATGGTATCGTCCGCACCAAGTCAACCGGTGTGCCTTCTGGTTCCATAACTACCTCAGCTGACGATACAATGGCTCTGATCTCCGGCGTTTATTACGCTCTCGCTATCGTTTTTGGTGTGGAGCAAGCTCTTGACTTACTGGAACGCAAAGTAATTGTCTTCGTCTGTAACGGCGACGACCTGGGTTTCTCATTTTGTGAATCGTTCTTTACTGATGAGAAGTTGTCGCGCATTCAGGATGCTTTGGCATCTGTTGGGTTCAATTACGATTTTGATGAAAAAACTACAAAAATTGAAGAGTTTTCATTCCTTAGTCATGTTTTTCGCTCGGAAACAGTAAACGGAGAGTCCCTCTACATTCCTGTTCTCTCCCCCGCCCGGATCGTGGCCTCGTGCCTCTACACTCGCAACGAGGATGCTGTTTCTAATCACTCTCGTTACACTTCAGCTCTTATTCATGCGTATCCTCATCCTCGCTTGTATCCTGTTGTTTTGTCCCTTGTTCGATCACACCTCCGGTCGTGTATGGTGGATCGCCCCTTCTGTACTAACGAGTACGAATCCCTATTTCCGATCTTCGATCGTGCTAGGATTCAGGAGCTATATGGATTTAAAAATGTCGGTTCCATGGATAAAACTTATTCCGATAAATATTTAAATAGCTCTATTCGAACTCTCGAACGAACTTTCCAGATGGCTACCCTCGAACACGAAGTTTCCGACAAGGAACAGAGTGATTCTCGCTCGATCCACGGTACTCTTCATGAAGCTCCCGCAACTGGTGATCTTGCCCCTCCTCTGACTTTTGGTGGGGAGATTGGGACGTCTTCAAAAATCAATTTCCCGGCCTTTGATCCTACCATCTCAGATATTTTTAAGGGAGCAATCGAGGTTAGACCCCGTGAGCGCAAGGTCATCGCGAAAGCTACAAGGCGGGATATTGAGTTGACGATTCAATCGCTGCGCGATTTCTTTAACATCGACGATGCTGGGGATATGAAGCGCCTCATGTCTGACCTCTTGATCTATTATGGCGATAACTCGACTAGTGAACAGAATCCTCATACTTTTCCTTTCGAGTGGAAGGATTCTGAATACTCATATGCCGAAATAGACATGATGCTCCGACCTACACCCCGTCGGTTCTGGAGGGCTCTCGCGGATGTTACCCACACGTATCTGGAGCGAAACCCCAGTGTCACTTTTCATTGGGCTGAGATGCACGGTTTCCCCAAGAAGTATCGTTCTTATGGATTTGACACCGCCGATTTTTGCAAGGATATTCCGAATGAAGCGCGCAAGGCCGTTCAGGCGGCAAAGGATGCAGCCCTTACTAGATCGCCTTATAATTTGATGAGGGCTGATCTCAAAGCTGTTGGTTTTGGAGGTGGCACCGTCGTTGAACAAATTGTCGGTTCCCAATTCGGCAATCGCAGTACTTCCTCACGACCGTCTTAGTCGCTCTTTCTTTTTCTTTTATTTATAATTAAAAATCAAAAAACCTAGTTAAAAATTTTCTTTTATTTCTGTTTTAGTTGTTTTTCGTTTTCAATGACCCTTTTATTGTCATTTTTGTTTTTGTTAGTTTTTCTCACAATTTATAAAGCCTTTTCTAAGTTTTTGTTATTTATGTTCTCCATTACACCGTTTTTCTTGTTTTGTTTTCAACGGACTATTTCCC
>Virus_12_macrophovirus
AATTTGTACTTTGAATAAACATAGCAAAAACTTAAATTTAAATTCACCGAACGAGCTACGCTAAACAATTTCCAAAATGAGTGAGTGTACGCTATTTTACACAGCGTATGCTCTTCTGTCGTCGAGCGATAGGCGACTTAGCAAGCTTCCCCGTGGTTATTGTTATTTAGCCCTAGTTTGTAAGGACAAGCGATACCAAGCTGCAACAAGCCTCGGTCCCGAACCAACTTTCGAAGCATTGGCTCCTTTTGTGGAAAAACGGAACACAGCTGCGATGAATCAAGTCAAGATTACTAGAGGGAGGAATTCCCTCTTTCATGCTCGATTTGTCCAGAAAAATAACAACACTAGCAAGCTGATAGTTACGGCTATAGCAGATGGCTATGACTTTGATTATGGGCAAAATTGGCGTTTGGGGTCAGAAGACCCATCGATTGACAGTGTGCGTCAAATTAGCTGGTCGAACGTTTTCCAGACACCCTCTTCCGCTTGCCAACAAGTCGTTATTGATGATTTTGACGAGGAGTTTTCCTACCTACACTTGTTTCAAGAGCAGTTTCGTGACGAGATAGCACTCCGACTGGGCAAATCTCCTTCAATAGATTCTATCTTTGAAGAAGACCCTCTTCAGGCGAAACGTATTAGCGCTCAGTTGGTGGTATCATCGATAGACCCATCGATCGTTTACTTATCTCCTGGAAATCAAAATGCGTGGAATGCCATGAAAGGGTTTCGTCAGCGCAAGGAGAGCCCTACTCTTGGCCCTCGTGAACTGATAGAACCACCAAATGCCTTAATAAGTGGTTTCTGCTATCTTTCCCTCTTCAAGTTTTACTGCCGGAGAGAAGTTGCTCGTCGGTTAGGGTCATACCCTAGTTTTGAGCAAGTGTTTTATTTGGGGCGATACACCCACGACACTATATCAGGGTTTTTCACTCAACCTAATCGAGGTGTTAGTCCATGGCACTTTCAAATTGAAGACTCCGGGCTTGATGCCTGGTCAACACTAGCTGAAATTGTCATTATGCGTCCCAAAACTCGACTTGGTTCAGATAGCCCTTCTTTTCCACACAAAGTTGCCAATTCTAATGACAAAATTTCTGAGCTTGACCCAGGTCATGAGCTTGGACGTCACATCTCTAGTTCTGGGTCGAGTCACTCTCTTGAATCGAGTTCGAGCCGTACTGGCTCTTTTTCGGATCTTGAAGCTTCACCACTTGGAGTCGCAACCCCCCCGTTAACTCGTACAAATTTACGACTAGGATCGCATGAATTCGTAAGCATTGACGAAATGTTGAACCAATCTCCACTTGACGAGCAAGGGAACCCTTCTATGGATGTTCCTGGTGTTGTAACGCTAGCTTTTGAGGTCGGTTATTGTTACTTAGGTCTGTTTTACGAAGAAGACCGTCCCGCCGCACAAAACCATTTCAAAGCAAACCCTACCGTCAGAGACCTACTCAGTACGCCGGAAGCCAATAGGAGACATGCCATTGGTGTCCTGTGTTCCACTCCAAGGGGACCTTCAAATTTCCATCTGAGTTACGAGAGAGTTGGAATCCCACTGTGGACCGAGATAATTCGATTGAATTTGGAAGATCCTCTTTATACTGTTGGTGGAGATAATCTCGCTGAAGAACCAGGAACGATCCTTCAAGAAGTTCGTGGAGAACAACCACACATAGCACAAAAAGCTATAGGACAGCCACACCAGGTCAAGTGTTTACTCAATCTCGTTGCTAGATTGTCCCTGCCTATATTCGTTTTGTTTTACATGTGCCGAGCATTTTTTTTTTCAAGAACCCAGGCTTTTGCGACCCTTTTCCTCTGCTTTGTTTCTCTTATTTCGGCAATATTTATGGACCCTTCGAGGGGTATAATGGGTAGTGTTATTGCTCACCAGACACCATTTGGTACTGGTCGCTTACTGTTAACCCTATCAACTATTTTTCGATTTTATTTGCAAGGACAATATTCCTTGCTTTTATTCTTCTTAATGGGATTAAGCATTCGAGTCTTGTCCACATTTATTACCATAATCCTCAGTGTTCATCGGTACAAAGTATATTCCCAACAAATGAGGTCGTTATGTATCACTTTTTTTGTTTGGATTGTTAATCAATTCGACCATCTTTTACGTAAGCGGCGATTTCAAGCAAATGAAGCTAAGGGCGATAAGTATTGGAAAACAATGCTTAACCTCTTCTCGAGTTGGTTAGCCGCCATGGCACAATCGACTCGGAATGCGTATAGACGTAAGATGCTTGACAAGTACTCAAACATAATACGTACTTTTGCTAATGCCACAGATTTACCTCGTGCCTTTCGACAACTTTGGCAAGACATATTCGATTTTCAGCTGCACGAAGTACCACTAGGCGAACATGATAAGCTTCCACACTCAACTGATGGCGATGTTAATGTTTTGGACCAAGATCTATATGGTGTGTTTGATATATATAATGATATCGCTGACGCTAATGAAGTGATTTCTGAACCATTGCCTGTATTCCCTGTTGAAACACGCTCTTACCAAGCAGCCGATGGGGTTCCCGCCAATAGCTGTCGCCACCTCGTGACGAAGGGAAATATCGATAACGTTTCAAACCTTATATCAGATTGCCCACAGGGGTCGGTGCATTTGATAACTGCCGCTACTGGGACAGGAAAGTCAACTGTTATACCATATTCTCTGAGCTGTCGAAGTGATAAAACTGTTTATGTCGTGATCCCTACTATTGCCGCTGCGCACTCGTCTGCACAGGTTATTCGTGATAGATTTGGAGTAAAACCACACGTACAAGCTGACAGCACTTACACTGAAGGAAATTGTAACATATGGGTGGTCACTTCTAAGTCTTTCGTTGGCAGAATGATACACAACCCTGATTCGATCAAGTTAGCTTACGCCGTTATCTTCGATGAGATGCACTTTGATAGTGCAGAGAATTACCTTTTCAGACAATTATCTCCTCGTATCGCCACACGGGTTCATGTCCTATGGTGTTCCGCCACGTTTTCACAGTCCTTCACTTTGCCAGGGGATCTATCTTACCCCGTTGTTGAACGTATATCAAAGGAAGTGACTTTGACCAACATTTTTACCTCTCGTTGCTCGGTTCGTGGCGTGACCCCCACTACCATAGTCGGTCGATACTTAGTCTTCTGTGCATCGGTTCGAGATACTGAAAAGGGTCGAGCAAAATTTAATGGATCTAACATCAAGACGTTCGCCATTTGTTCTTCAAACTATGGCACTGTCTTTCCTGCGGTGGAGAAAGCTTTGAAGGACCCCACGTTGAAGACTGTTGTGGTTTTCTCAACGCCAACGCTAGAAACGGGAGTCACTTTGCCTTTTAACTACGTTGTTGATTTACGAGAGCAAATTGTTCCTACTATGACTTATGACCCTTGCGCATTGTCAACTAAGCGTGTTCCTGTTACTTCTGGCATGGCCACACAACGCAAAGGACGAGTTGGTCGACTGTTCCGGGGTATATACATCGCTCCGCCTGTTGATTTCTCTCCTCCAGATGCTGTTAGTGAAGGGGATATCTCTTTAGCACACGTTTACGCAAGAATCTTTGGGTGTCCGTCTCCGCTGACAAAGGAAGTTCCTTTCTTAAATGAGCAAGTTCTCACTGACTCCTTTATATCAAACGTTTTCGCTACTCGCATGGATCCAATAGCGGTTGCTGGAATGTCTACTCCAGAGGGCCGAATTTTTAAGTCTTTCGAAGAGTTCACCTTCCCGAAGGGAGCTGACAAGAAAACTATGGTTTTCACTGATCAATATTTCCCACAATCATTGTGGGTTACGTGGCCCTCATTTGACACATCGGAGTGGTCTCAACACTTGGAAGCCGAGAATCGAACTCAAACAGGTTCCACTGTTAGGGCTCCATTTTGGGATTACACAGTAGATGACAAAGTTCAAATCGAAAATTGGCAATTAAAAGTTCTTTGTTATAGGGGTGTTGATATAACTGACCCGCGTTACTCAACAAAAAAATACATGGCTACCAATATTGCCAACAATATTAAATCAAAGTGGCTTTATATTGGTGAGCGCCAGTTCCAAGCCAACCCTGTAAGTGAGTTCTTTTCTGGTCTCCCAAACTTTCATTGGAACACTCAGTCGTCTGGTGGGCCAAAGGGGAAACAAACAAAACCAACTACTGATGACTGGGCGAGATCGTTCGACTGTCACAATTTTACAGAATCGGGTGCTTGTAACTTACTCCCTTCGTGGATTATCACCCAGATGTATGCTCGCGCAGATTGGTTCGCGATCTTCTGCTTGTACCTAGTTCTATTTATGGTAATTCTTTATGTTGTTTGCGTTTATTATGCTTATTATCGTATTGTCAAGGGTGTTATTTTCGACATTCCAAAAATTGTAGTGCGAAGCGTTCACGCCCCACGTGTTCACGAGAGAGAAGTTAATCCCATTGACATGAACAAGCCACCTAATCCGCATCGCCCATTTGAGAAAAAGAATCGGAACTGGATGCCGTCAGGCGAACAAATAGATCCAGAGGACTTTTGTGTAATTGACTTTAACGATGGCCGACCATCTCGGGAAGTTCGAATGGCCGAGATCGACGAAGAACTCGATCGATTTTTTAATGATTTTACAAGACCCGTGGACAATTGGGCTGATGATTTCGTGACCATTAGTGGCCAAGGTAAGGGTGGTCGAACTTTTCGCACTATGTGGAGTGAGTCTGCTACGCCTCGCAAACGTGTTGATGAGTCAGCATTGTCTTGTTCTGTACCAAACTACCCACTTAGGTGTGTCAGAGCATCAACAGTGTCATTTGGTCCAGTTGGCAAAACGCAACATGTGGGTTACGGTATAATTGTGCGTAGTTTCATTTTCGTCAACGTCCACGTGTTGAAAGCTTGTGGGAGCGAGGTTCAAATCAATGGTATTCGTGGTGTCTTCATCTTTCGTCCTATTATTGCCATTAGTGATAAAGATTTAGCAGTAATTCAGTTACCCCCAGGTATGGCTGGTTCTTCTGCAAATTGTACTTTCCGAGCCCCCACACCTGGAGAGGAAGTTTGCTTAATACGGTTTAAAGTTGGGGATCCACGTCTGGGAGAGCCCATCCCCAGCGAAATATCCTACATTTCCCCCGACAAGACTGGTATTTTCTCCTACTCCATCAACACTGAACCAGGAGATTGCGGTACGGGTGTTTTTTCCATTAAGGATGGTGCGCTTGTAGGTATCCACTCGCTGGGTGGTGCTGTCATTGACCAAGCAAATTTTATGGCACCCATCACTCCTACAGTTGTTAGCGAACTCAATCGGCGCGTGGCGCAACGTTCCTTAGTGGAAATTATCGATATGCCCGTGCCTCCAAATTCATTTGAGCTCAGTGGGACGGCTCGTGTAGCACCTTCTGAGCAAGCCAAGCATGCCGTCCTCCCTCTTCACGATAACCATGACCATGACTTATTTGACAAGACTGTGGCAGGTTTTGTTGAAGTGGCTACGTTGCGCAAGCACGTTAGTAGTTCGAGTAAGATTACCATTGACCCATTTGCCCGCAGGCACTTTGCAGGGAACCGGGCGAGTAGCATGGTCGATTTGACTGATTATTGCCCCAGTGACCTCTCGAAAATTGCTTATTGGAAGGATGTTCGTAAATTTCATCGACATTCACAGGCCTTGCCATTAGATTTTAATGACATCGCCCTTGATAGTTTTCGTGCAATGTCACCTTGGATCTTCGAAGAGCAAGAACTCATTCCAGTGTCGCAAGTCTACTTTGAGGTAGACAAAACGAAATCTTCTGGACCCCGTTTGCAAGGGAAGAAGGGAGCTTACATGTCTGCACAAGAAGCACAATCATTTTGCGACTTGATTTCGGCATGTGAGTCTATATATGACACCAAACCTTCAGAGTTTGTCGCACCCATTTGGCAAGTCGCCATCAAAGACGAATTACGTGATCGTGACCGTGTTTTGGCTCTTAAGACACGCACTTTCATGTCCGCGCCAATCGAAACGGTTCTGGGTAATTTGCGATATGTTTCGGCTTTCAACCAACGCTTCATCGATCACTGCTTACGTTTCCCAAGCACATTAGGCGTTGACAAATTTCGCGGAGGCTGGGATGCCCTCGTAACTTACTTGGGACGTGAAGACATGTACTACTTCTCAGGTGATGGTAGTCGTTTTGACTCCAGTGTTTCCATCGACCATTTGTCATTGAATTGTCATATTCGTTGTGCCGCGGTTCCGAAACGATACCACAAGCATATTAGGAACCTTTACTCTGAGACGGTCTTCACCCCACTAGTCATGGCTGATGGTGTAGTTCGACTCAAGAATACTGGAAATCCATCAGGATCATTGAACACCTCTGTGGACAACGGTATGGCGTTGCAAGCGACTGTGTACTATGCACTATCTGTTATGTTTGGGCGAAAACAAGCTCTTGGGCACTTGCTCAGTGCTCGAGTCCGATTTGTAACAAATGGTGATGATGTGGCTTTTGCTATTCACAAGTCTCTTTTCACTCCTAATCTCACGGCTGAATTGAAGAAAGCACTACTTGATTGTGGCATGTCGTACGAATTCTCAAACCCTTCTCCGAAAATACAAGATCTAGTTTATTTGAGTCACGGGTTTCAATTGGCTCAAGGTGCCTCAGGGCCAATGTACCTTCCTGTTCTTGACTCAGGTCGAATAGTAGCGTCTTGTCTATTTCGAAAAAAAACAGATGCCATTTCAACTCACAATCGGTACACTTCGGCACTTGTTCACGCGTACGTTCACCCAAAGTTATACCCTTATGTTTTAAAGCTGGTCCGAGATTTTTTACATTACGCTCTGGTTGATCGGATACATTGCGACCCGGCCTACCACAAATTTTTCCCCCTCTTTGACAAAATTCGTATTGAAGAGTTGTACGGTATTCGAGATATGGGTTCCATGGATGAAACTTATTCCCATAAAATTTTCGATATCGCGCGGCTTTCTGAGTTCCGCACTTACCAAATGGCACCACTAGAACATGAACGACGAACTGCCAAGGATGATGCCCAAAGTTTTGTCGGTGGCTCTGATATTGGGGTTACTTCTGGTGATGCTACTGGCCATGGCCAACCTCTTCAGGAGGCCGAAGACAGTGGTGATATTGCCCAACGCCCATTCTTCCAAGCACCCGTTAAGCGAACTCAATTTAACTTTGCGCGAAACATGGACCCGTCTATGGGAAATCTCTTTGCTAATGTTGTTAACCGTGCGCCTCGTGAGCGTCTTGTCGTTGCTCGTTCTACTAACGCTATGGTCGAACAGTCGGTTCGGTCTATACGCGACTTCTTTAGTATCGACGAAGAGTCAGACATGTCGTCAGTCATGCTAGATTTTTTGATCTATTATGGCGACAATTCTACTAGTGAACGAAACCCTCACATCTTCCCTTACATTTTTAAGGAGCGCGAGTACTCGTTTTATGATATTGACAAATGCTTCTGCCCTACCCCCAGAAAATTTTGGCGAGCTGTCGCTGACGTTACTAAACAGTTTTTGGTAACTCACCCTGACGTCATTTTTCACTGGGCGCACATGCATGGCTTTCCCATCAAATATAGACAGTATGGTTTTGATTGCGCTGACTTTTGCACTGATGTTCCCGAGGAAGCACGCTTAGCAATACAAGCTAGTAAAGACGCAGCTTTAACCCGGGCACCATACAATTTGATGCGAGCTGACTTGAAGGCCGTTGGGTTTGGTGGTGGTACCGTCGTGGAACAAATTACTGGTTCACAATTCTCTAGCCGTGGTCCCGGTAGGGGCCAGGGCTAACTTTTCCCCCCCCATTTCCTTTGTTTTTCTTGGTTTCCCCCCACTTAGTCACTCATTAAGTTTTATGCGATCCCGATATTTCCAATCATTAAGTTTGTTTTTGCGCAACCTTGTCTTTTTCCTTCCTTTCATTTTCGATTACAAATCCACCCGCTACTGCGATCCTTTTTCTTCAATTTTTCTCTCTTTTTCACAATGATTAAATAAAAAAAATAAAAAATGAATCGTATTCTCCCTCAGGGGTTGCGGATGGTAATAAGACTTTTTTTGAGCCATTC
>Virus_13_macrophovirus
TTTTGACGTTTTTTAGTTGGTTTTGATTTTCTATTGACCCACATAAACAGCACTATGGGGTTTGTTAAGTTATCTACATTAGATGATGGGTACTGTTACTTGAATCTTATTAAGAAAAAGAAACGTTTCGCGACCGCAAAACTTTTAGGACCCGATCCTAGTCTAATTAGTCTTAATCCCTTTTTAGATAAAACTAATTCTAGCGCTTTCGGCCAAACTCGGTTTTTTTTTGATTCAAGGAAAAACTTCTACCACGCTTTTCATTGCGATCGAATTTCGAAAGCTGCAAAGCGAGCTGGTCAAATTTTTCTTGAGGAATTATTCTCCGGTCGATATTTCGGTATTGAGAAATTCGCCCGGATTGGGGCTTCCTCTTATCGATCTGCTACTGGGAGCCCAATTTCCAAGGAACTTGTCTTTTCTAACGAAGTCCCTTGGCGAAATTTACGTTTATTGAACGATGATTTGGATGAAGATTTCTTTTATCTTAATTGTTTTGTATGCAATAAGCGCTCCGAACTTGGGAGAACTTTAGGTCCCAATCCTCGTGTTTCTGATATGATGTCTATTTCTCCTCAATATCGTTTGTTGGCTCCTCTTAATTTCGACGAAGTTATTGTTCGTCAAGAGGATTCGTTTGCTAAACTTGTCGTCGAGAACACCAACGTGTGGTCTAAACTTTACGCACTTTACATGTCTAACCCTCGTATGAAGATTGGGGTTGATCATGAAGTCGAGCCACCTAAACATACTGATAACGGATATTGTTATCTTATTTTGTTCTCACGATTTGAAACAAGAAACGTGGCCAGAACTTTCGGCCCTTTTCCTTATATCAATGAACTGGTCTCCTTCTCAAAATTTACTCGTGAGCACTGTTTTTATGCCATTAGTTTGGCAAACTCGTCGCAGTCAATTTATCATATTGAAGCACGGTTAGCCGATCAAGATACCTGGGGCTTATTGCTTTCTCTCGATCAGGCGTCACCTCAAGCTCGTTTAGGTTCTAGAGAAAGGAAAAGTTCACAAGATGAAATTAAACCTCGTTTAAGCACCTCTCCGCGCCAAATAGAATATCAGGCATCGGAGTTTATCGTGCCTAAACCATTAGAAAGTATCGATCAATTTGCTTTCCAAAGTCAAGAAGAATTAGCTTCGTCGTTAAATCAAGTTATGACTGAAGAGAGCAATTTAGATGAAGAATTGAACAATAGCTTTGATAATGGATTTTGTTACCTTGGACTTTTCCAAGAGGCCTTGCGCACCAACATCGCTTCGCAATTAGGTTCTTCTCCCACCATTGAACAATTAATGCAAGTACCCGAGAACTCTCGAGAGCTAGCTATCGGTGGTCTCCACAGAGTGTTTCACTCAACTTCTAATTACCACATTTGTTATTTACATAAAGGTTCTAACTTATGGTTTGAAATAAATAACTTATACATTCTCGAACCCGAAGCCACGATAGGAGACAATGGTAGATCTCAGGTAGTAATTCGACAACTTAAACGGTTTTATTTCGAGATCGTCATAAAGTTATGGTGGTTCTTTGATGTTTCTCTTCCTATCCTTTGCGTTATATATTTGACGCGTGGAGCTTTATTTGACATCACTCAAACATACCTTAGTATTGTTTTTGTTTTTTTAGCATTTCTGTCAGCAGTTTTCTTTGACACTATGAATCCTTCTACTGCGCGATGGGCTATGAGACAGGTTCCTTGCGGTTTAGGTGAATTTTTGATTTTATTTTACCAATCCCTATCTTTGGGATATAGAGGTAGCTACACCACACTTGTTTTCTATTATTTGGGGTTTTTTCTTCGTATTTTAGGTACCATCATCCTTGTTTGGCGACAAGTCCGCGACTTATCAAGTGCTTGTCTCGAATTTTCACATTATTTAAGAGAAGCAACAGTCAGCATGGTGGAAACAATTCGGAATCTGCTTCAAGGACGACAGTACCAGAGCAAAGATATGATAGTTGCGAAGTGGGTTAAAAGCTTAGTGAATTGTGTAGCTTATCTAGTCAATCTTGTTGCTTTGAGTTGTTTTAAAGGGAAAAAACAAAAAGATCTAGAGTCTATTGCTTCTAGCTTGCGCACAATTTCTCAAACTGTAGACATACCAAACGCTGTCGAGAATCTATTCACGAAATTGCAATTCGATGAGGAAGTTGTTATCGAAGAAGCCGAGGATATAGACTACTCTGACTTTGACATATTGGATGAGAAAGGCGAAGAGCGTACTTTTCAATCTGCAGACGAGATTCCTCCTAATGCTATCAAGCACTTGGTCACTCGTGGAAATATAGACACAATTGGCAAACGCATTTTTTCAAATCCTACTGGAAGCATTCACATAATCACTGCCGCGACTGGGACTGGAAAATCAACTGCTGTGCCATACTACCTTTCGCAGCAAACACGGAAAGACATTTATATAATCATCCCAAATATAGCCGCTACACATTCGTCCGCGAAAGTCATTAAGAGTCGATTCGGAGTGCAACCCCATGTGCGTGCAGACTCACAATATATCGAAGGTGATACCAATATTTGGTTGTGTACAGCTAAGAGTTTTGCAATGCAATTGATTACATCTCCGTCTCGACTTTCGAAGATTGGAGCAATTATTTTCGACGAGATGCATGTAAATAATGCTGAAAATGACCTATTTCGCAATCTGTCGCCACGTATTTGTGTTAAAATCCCGACTATCTGGTCTTCAGCTACCTTTGCTAGCTCATTCACTTTGCCCACCGATTTGACTTTTCGAGTCTATGAGCGCATTGCCCCGGATGTCACTTTAGATAAAATTTTCACCAAAAAAGCGAAGACAAAAGGTGTCACTACCACTACCGTATATGGCAGATATCTTGTTTTTTGCGCGTCCATCCGAGATACCGAAGTTGTTAGAAACCGCTTCAAAAAATCTAAGATCCAAGCTTTTAACATCTCTAGTGTCAACTACCAGACAGAGATGCCGAAAGTTGAAAAAGCATTGAAGGATATCAATATCAAAACCGTTATCGTAGCTGCTACTCCCTGTTTGGAGACGGGTGTGACATTGCCTTTTAATTACGTCATTGATCTTCGTGAGCAAATTACATCTAAAATGACATACGATCCTTGCTGTTTATCTACTCAACGCATACCGATAACACAGGGGATGTCTATCCAGCGAAAGGGTCGAGTCGGCCGTGTTATGCAAGGTATCTATATAGCTCCTCCCGTGAAATTCACTCCTGTAACATCCATAGACGATTCCAACATTTCGTTGGCATGGATGTATGCTAAGTTGTTTAATTACCCTCCTCCTGTAGACAAGGAGTTTCCACACCTTAGAGAACAGACACTGACAAATTCTTTCATCAGCAACGTTTTCGGGACGATGATGGATCCTATAGCTGTCGCAGGAATGACTACACCTGAAGGACGCATTTACCAATCTTTCCGTAATTTTGAGTTTCCCCCTCGTACTTCTGTAAACTCACTCGTCTTTTCTCCAGCTTATTTTCCTGAAGAGGTTTGGTCCCAATGGAGTTCCTTTGAAACCCCTGAGTGGAAACAGTTCTTGGAGAAGCAACAAAGATGGCAGAGTGGAACCAGTGTTCGTGCCCCATTTTGGGATTACACCGTAGACGAGCGTGTCCAAATTGAAAATTGGCAACTTAAAGTCCTTTGTTACAGAGGCAAATCTATAACCGATCCCAGCTATAACGAAGCAGAATACCTTGCTACACCTTGGGCAGACAGCTTACGGCGCAACTGGATTACTAGAGGAGAGCGTGTTTTCCAATCTTTCGATCTTGAAAGAGATGAAAGATATCCGGAAGATTATCGATGGACTCATTTTAAATGGAGCAAACCAGATTCTGGGAAAGTTGAAGACTACGTTATTGATGAGGCCGAAGAGGATGAAAAACCTCGTCAGTTTCGTGTGCCAAAAGAAGCTTTTATTGAGCGAACTGTTTTTTGGGGTACTCTCTGGACAACATTCTCAGTAATTGAGGTTATTATGTATTTTATAGTGGTTGCGACCGTATTACTTTTTGTTTGCACAACTGGCTATGGGTTTTACAACCAATATAAGCGTGAGAGAATGTCCAAAATGCGTGTTGAAAATCAAAGCGTTGATGAACACCGCAAATTTGAAAAAGAAGCTCAAGACGTTAAAACTGCAAAGTTTAACCCAAAGAGACCATGGGAAGCAAAGAGGAAGAACTATCTACCATCCGGAAGCAATATAGACTTAGATGACATGGTTGCTATCGGTGACCCCTATGCTCATAACGTCCACAAAGCCAGCCTAGCAGATATTCAAGAGGAACTGGGTTCAAAGATTCCTATAGCGCATAACGATTTGTCTTTTTTGGATGAGGAACCAACTGAAACCTGGTTCCAAACACCTACGCAGAATTTGCGTTGGGATGAGATGCGGCGTCAACGCCCCGTTGTCGGACGAGTGAACGAATCCGCTCTCAACAATAAAACTCCTAACTATAACCTCAAAGCCGTTCGTTCATCCACTATGGCCATTTTGTCACATAAAAATGGTAACATTGTAGCTTATGCTATTATTTTCCGGAATTTTATCTTGCTAAATAGGCATGTCTTACTGTCCGTCGGTAATGAATTATGGCTTAGTGGAGTTCGTGGGGAATTTAGGATTGCACCAAAGATTGTAATGGAACATTTAGATCTTGTTTTCATAATTTTACCGAATGGTATCGCAGGATCCTCACATAATCTCGTGATACGCGAGCCTGTCGATGGAGAACAAGTTTCATTAATACGCTACAATGCGTTGGTCACTAAATACTCAGATCCTACCCCTAGTGAAATTTCATATGTTACGCCTGAAAAAGATGGTTTGTACAGCTACATCATCAACACACAAGCTGGTGATTGTGGTAGTCCAGTCATAGCTGTTAAAGATGGCGCTTTAGTTGGAATCCATTCAATGGGTGGCTCACGTCTCGACCAAGCTAATTTTATGGTTCCTATATCTGCACATATCGTCGACGAGTTGCATCGTCGTGTCCCACAATTGTGCCATGATAACTTGATTCACTTTCCCGCCAATCTGGACGCTTATGATCTCCATGGAGCCTCTCGGGTTAACATCGAAGAACAAAACAAACACCCGATAATTCCAATTGCTCCAACGTTCAGAGAGGTTCAGTTTGATCCTGTTCCTGGAGGTTTCGTTCCCTTAGCCCATTTAACGAAACATGTCAGTCGAACTAGTAAAATCACAATAGATCAAGAGGCTTTAGAAATCTTTAAGACATCACCACAAACAAATTTGGCAGATGTCGTTGATTATTTGCCCAGCGACTTATCAACCGAAGCTTATTGGAAAGACGTTGGAAAGTATCATCGTGGTACGCAACTCTTACCACAAGATTTTCGAGAGACCGTACTATTGTTTTTCAAACAAGAAAGTCCTTGGATTTTTGAGAAACAAAATGTTATCGATGTAAATCAGGTCTATTTCGAGATAGATAAACAGAAATCCTCAGGACCTAGACTCACACAAAAGAAGGGTTTTTACATGTCCCTACAAAACTCTTCGAATTTTGTATCCCTTATTAAGTCTTGTGAAGATATCTACAATTGTGAGCCTCGAAATTTTGTCCCTTTAACGTGGCAAGTCGCTATAAAAGATGAATTACGGGATCGCGATCGGGTTTGTCGTCTCAAAACCCGAACCTTTATGTCTGCTCCTATCGAGACTATCTTGGGAAACGTTCGAATTGTTTCTGCGTTCAACCAGAGGTTTGTTGAAAACTGCCTGAAATTCCCAAGCACTCTGGGAATAAATAAATTTTCTCGTGGTTGGGATGATCTTGCAAATTATTTAGGGAAGAAAGACTTTGTCTATATGTCTGGCGATGGGAGTCGTTTTGACTCTTCAATTTCTATTGAACATTTATCACTTAATTGTTTGTTGCGTCTACAATCCCTACCTCCAAAGTATGCTAACCACATACGTAATCTCTACTGCGAAACAGCTTTCACTCCTCTCGTGATGGCTGATGGTGTCGTTCGCTTGAAAACGACTGGAAATCCTTCAGGCTCCATCAACACCAGCATAGACAATTCGATTTCTTTGCAAGCGACGGTTTATTGGTCTCTATCAGATATCTTTGGTAGAGATATAGCTCTCAAACACTTGCAAGAGAGACAAATTCGCTTTGTTGTCAACGGTGATGATTTAGCTATTTCGGTACACAAGGACTTATACCAGTCTAATTTTCGAGAACAATTAACGAGTTCTATGCTAAAGTGCGGTATGAATTACACATTCACGACCCCATCAGAGAATTTACAAGATTTGGTATACTTAAGCCACCAATTTAAGTTATTTAAAATTGGTGACGAAGTCCTATATATACCTAGTTTAGATTCGCAGCGGATCGTAGCGACATGTCTTTTTCGTAAACAGACCGACGCTGTATCAACTCATTCGCGGTATACGAGTGCTTTAATTCATTCCTTACCATATCCAAAGTTGTATCGACTTGTTCTCAAATTGATAGTCCAACACGCGAAGAAGGCTATGCTTGATAGACATTTCCTTGATGAACGTTACGCTCGAAAGTTCCCTTTCTTTCTACGGTCTGATGTTCTCCGTCTTTATGGTTTTGAAAATATCGGTTCCCAGGATAAAACGTATTCCGATAAAAACAAAAGCTCTAAAGAATTTTCAAATCTTAGAACTTTCCAGATGTCCGCACTTGAAAGAGAACACCAACCCAAGCGAGTGAGCGTTGTCGAAGATGATCCCGATCCCATTCAAGAAGCTGGTCCACAAGCTGATGTCGTATCAAAATTTAATTTTAATATGAATAATACAGTTGCGGCTTTTTCTTTTGCTAGGAACATGGACTCCGCAATTGGAGATTTGTTCTCCAAGGCGGTCACTGCCTCTTTGACCGATAGAGTTGTCATCGCGAAGTCTAGCCAACAACAAGTCAATGCGTCTATTTCCCATCTTCGGGATTTGTTGTCTATTGACGATGCACAAGACATGCAACGCTTTTTAGTTGATCTCATGATGTATTATGCTGACAATTCAACGAGCGAACAAAATCCGCATACTTTGCCATATGAGTGGAAAGGCCAACAGATCTCGTTTTATGAGATAGACAAATGCTTTGTTCCATCCCCGCGAAAATTTTGGAGAGCGGTAGCTGATGCAACCAAGACGTTTTTGCTTCATCACCCTAAGATAACGACTCATTGGTCACACATGCATGGTTTTCCAATTAAATATAGAGAGTATGGGTTTGATTGTGCCGACTTTTGCTCAGACATTCCAGACGAAGCACGAAAAGCTATTCAAGCCGCCAAAGACGCGGCCCTTACGCGTGCCCCCTACAATTTAATGCGAGCTGATCTCAAAGCAGTTGGTAATGGAGGTGGTACTATCGTAGAACAAATCACGGGTGCACAATTTAGCTCTCGTGCCTCTTCAGGGAAACGTTAGGGATTTCTCTCTAATTTCCCTTTTGAATTATTAAAACATTCCTTTAAACACACGCAGCCTTGAGCGTGTCGAAATTCGTCAAGGATCCATTCTTTACGTTGACTTTACAATTTATTATTTTTCTTTTACACTTATTTCAACCATTTTTCTCTATTTCATTTTTCTTGAATATAAATAAAAATGCTTAAGTGTGCAACCCTCGTGGTTGATGATTGTAATAAGCCTTTTTGTAAGCAATCATCGTAAAACACATAAAAATTACAAAAAGC
>Virus_14_macrophovirus
GACCATCTAGCGACCTCCACAAAACTGGGACCATCTAGCGACCTCCACAAAACTGGGACCATCTAGCGACCTCCACAAAAATTTCCGAACTTATATTTCGCCAAGAAATCACATCCTTAGCAGCAATCAACTGTTCACTATTTCGACATCGACATGTCTTCAGCTCAGTTGAAGCGGAGCGGCTCCTTTGAGACAGCTTCGTCAACTAGCTTTGTTCCTCGTGAAGCTCCATCGCGGGTTATTTCTCCTTCTTATGTAGATGTTTCTACACTTGCTTGTGCCTCGTTGAATGAATTTGGCAGCACTTTTTATGATGAGGAGTTTGCATATCTGTTTTTGTTTCGGAGCAAGTATCGCGATGATGTCGCGCGACGCCTCGGTCGATCGCCGCGTGTAGATTCGCTTTTTCTCGAACCCGCAACCACGGCACAAAACATTCTTGGCTACGTTTCGTCGTCTAGCCTTGATCCTTCTGTTTTGTATATTGTGCCGGGCTCGCTTAGTGTCTGGGACTCGCTGAAAGCGTTTTCCAACACTCAGTTAGAAGCGGTTGTGGGTCCTCGTCAATCTCTCGAAGCCCCTGCGTCGCGGACGCCAGGGTTTTGTTACTTGATTGGCTTTGACTTCGTCTGCCAAAAGGAAGCAGCTCGACGCTTAGGTTCCTATCCAACTGTTGGGCAGTTGACGGGTATCGATGGGCTTTTTCGAGTCCAGAGTACCATTCAGCTCACGCGTTCGCGAGGGGACATTGGACCTTTTCACGTTGAATACGCAGAGCAAGGTGTTCTCTTTTGGGACACAATGGTGAAGCTGAGCAAGAACTTCCATGGCGTTTCCGTCGGATCAGACTCCGGAGATGAGGCGGAGCAGGCTAAGAGTATTTTCGACGACTTTTACGACCCGCCAATGTCAAGTGTGGAAACGTTCGAACGCCCCTCCACGCCACCTATTGGGAGGCCTTCCCCTTTGATTTTTAGTCCCGTACAAACCCTTAGTGGTGTTTCTCCGAGGCTACCAACAGAGCCGTTGTCTGCAGATGAGCGCGAGTTCAGACATCTTTTGGCAGAAGATGGCTCGCCTTCCCAAGAGGTTTTGGGCGAGGTTACTTGTTCGTTCGATCGCGGATATTGTTACCTAGGCCTTTTCGCGCCTTCCTTGCGCGAAGAAGCAAAAAAATTCTTCGGTCCCAATCCGAAGATTACGAGATTGCTTCGGACTGAAGCCCCAGAGCGTTATCCCGCTGTTGGTGTGGTGTCAGCCACCCCTTCTGGACCTTCAACCCACCATGTTAGTTTTGAAACTCGTGGTATTGATGTTTGGCGTGAACTAGAATTTCTTTCTTTGGAAAGTCTTGAGTACACACTTGGGGCTCCGGAGTTGGGTCATAAGCGTACTACCTCAGACATCGTTGTGGAAGAAGAAGACACACCGTTTGTCACTTTGGTGGAGCAACGTGTCTGCTCGGCTGGTGTTCGCACCCTCGTTTCCAAGGCGCTGAAGACAACGGGACAGCTAGTCTTGCCTGTTTGCTTGTTAGTTTATTGCCTCCGCGCGATTGCTTTTGATCGCGCACAGGTAATTGCTACGTTGTGCTTTATCTTCCTGGCAGTTCTGTCTGCCGCGTTTCTGGACTCGATGCGGACAAACATTTTCAAGTCAGTGATTAGGCTTATGCCCTTGGGCATGGGAGAACTGGCCACAGTCTTCGTTGAACTTGCGGTTGGATGGCACACAAAGAGTTACACTATCATGATTTTGCAAGTTTTTGCGTTTATCGTTCGTAGTTTAGCTCTGACAATTGCTATTTGGCGAAATTTCTCACAAGTGTCGCAGTTTCGAGACACGCTTTGGACAATTCTGTCTGATTCAATCGGTAGTCTCCTAGACGCTATCGGACGTTTTAAGGACACGCGTACTTTCCAAGCCGCATCAGACCCTGTGGACAAGGTTTTCAAAGTTGCTGTCAACTTCATAGCTGGGTGTGTTCGTGTTTATGCGCTTTCTCTAGGACCCGGCCCCTACAAGAAACGGATGGAAAAGCTGGCGCTCTCCCTTGCGTCAGTAGCTCGCGCGGCAGATACTCCTGCTGCTGCAAAAGACCTGTGGAGTTTTGTAAACGAAGACGTTCGCGATCCGCCTACTTACGAACCTGCGGCTTATAGTGCAGATTTGGACATTTCTGAATCGATAATAGAGCCGTGCGAGCTGGCATCCTTGAGTTCGCTTGAGACTGACGATGGATGTCGTTCCTTCCAGTCAGGGGACGAGTTTCCTGAAATGCACTGTAAGCATATCGTGACAAAGGGCAACATCGAATCAATTGTCAGCAAGGTTGGTGAATGTGAAAAAGGATCGATTCACATAATCACAGCTGCGACAGGCACCGGTAAATCAACAGCTATTCCTTACTTTCTTTCCACGCGCGACAGTAAGCCCGTCTACGTGGTAATCCCGACCATCGCTGCAGCAGAATCAAGTGCTTCGGTCATCAAAGCTCGCTTTGGTGTTACTCCAAATCTGCAAGCAGACAGCAAGTTTACGCCGGGTGATTGCAATGTGTGGGTTGTGACGGCAAAGACCTTCGTGTCTAAACTTCTTTTTAACCCAAAATCTTTATACGATTTAGGAGCAGTGATTTTTGACGAGATGCACGTAAACTCAGCAGAAAATGATTTGTTTCGAAAAGTTTCGCCACGTCTTGCACTTCGCTATGATGTTCTGTGGGCCTCTGCTACTTTTGCTCAGTCTTTCACACTTCCAGGGGATTTGTCGCACCCAGTCGTTGAAAGAATTGACTCTTCAGTTACTTTGCGGAATGTTTTCACTAGCAAGTGCAAGGTTCGAGGCGTCACTCCAGACACGATTCGTGGTCGCTACATAGTCTTTTGTGCTTCGATGCGCGATACAGAAATTGTCAAAGCCAAGTTTAAAGGTTCCACAATCTCAGCATTTGCAATTTCCTCGTCGAATTACTCGGTTGTGATTCCGCAGGTGGAGCGCGCGCTACGAGACAAGGCTATAAGCACAGTGGTGGTTGCCACAACCCCCGTCCTCGAAACAGGAGTCACCCTTCCGTTCAATTACTGTGTTGACCTGGCAGAGCAGGTTGTTCCGTCCATGACATACGACCCTTGTGCGCTTTCCACGAAACGAGTCGCTGTCACCAAGGGCCAAGCAACACAGCGAAAGGGGCGTGTGGGTCGCTTATTCCGTGGTGTGTACATTGCCCCAGTTGTGAAGTACACTCCTACCACGAGCATTAGCGAGTCAGACCTATCGCTGGCGCATTTATACTCACGCCTCTTCAATTACCCTTCTCCTTCCCGCAAGTCTTTTCCTTTTCTTGATGAGCAACGCCTGACAGATGCTTTTATCAATAACGTCATGTCGACGAGAATGGACCCAATCGCCGTTGCAGGGATGTCCACGCCAGAGGGTCGCATCTTCAAATCTTTTGCGAGTTTCGAGTTTCCGCGGGGGGCTGACAAGAAACGGATGGTTTTTTCTGAAGCTTATTTTCCGGAGAGCGTTTGGCGCTCATGGCCTCAGTTTGAAACTTCCCTTTGGGAACAGTATCTGGAAGATCAACAACGCACTCAAACAGGAACATCAGTGCGTGCACCCTTTTGGGATTACACCACCGATGATAAGTTACAAATTGAGAACTGGCAGCTCAAAGTAAGTTGTTATAAGGGCACATCCATCACGGATGCGCAGTACAATGACCCAGTTCATATGAAGACTGAGGCTGCTACCCGCCTCAAAGCGTCTTGGGTGTGTGCGGGGTCGCGCACATATCAGTCCCTGTTTGCGGGCAGCGCCAAGAGTGGCAGCTGCGTTTCCCCACGCCGCCAGCGTTGCTTTGAAGCAGACGCAGTCAATCCAGAAGAGCGCAGGGCACGCGCTTTTGGGAGTGTTCCTGTTCAAGTCCTTTCTAACACGCTTCGTGACGCACCAGGCACTTATTTGTTCGTAGTGTTGGCCACGTTGCTTTGTCTAGCACTGTATTACTATGCTGTTTATCGAGCTGCTGGTGTGTTAGTTAAGCAGGTTTCTAAGAGGTTTTCCCGTGTGGACAAGTGTGTCGAACCGGAAGTTCGTGTTCTGGAAAAGGAAACGGCTCCGATTCGATGGAATCCCTCTGACAATCCCAACAGACCGTTTGAGAGCAAGAAGCGACGCTTTATGCCTTACAGCTATGATGACAAAGGGGACGATTTTGTCTCTGTTGCTTTTGGCAATGAGCAAAGCTCACGAAAAGTTCGGTACGATGATCTAGACCGGGAGTTGGACACATATTTCAATGATTTTGAGCGTAACGGCGCGAGCTGGGCTGATGATTGCGTCACAGTATCTGGTACTCGCAGCAATGGACAGACATGGAGCATGGATATGTATGAATCTGCGCGAGTGCCGAGGCGCACGCAGGAGTCTGCATTGCACAGTCGCACTCCAAATTTTTCCTTAAAAGCCGTCAAGTCTTCTGTAGTGTCGCTCGGACCCGCAGGCAGCTCAACTCACTGTGGTTATGGTACTATCATTCGCGGTTACATTTTTGTGAACACACATGTTTTGAATGCTTGCGGCAAGAAGCTACACATGGTTAGCCAGCGAGGGCTTTTTGAGTTCACTCCTGTCACTGTGTTAGACGAGGCAGATCTCACTGTGATTCAACTGCCTTCGGGAATATCGGGAACATCTCAGAACCTAGTCTTCCGGACTCCAGAGGATGGAGAACGAGTAGTTTTAGTTCGTAGTACACCGCAAAAGGCTGAAGCTGCTGAGCCCACGCCAAGTGAAGAGTCTTTTACGGCTCGCGATGAACAGGGTTTGGTCAGTTACATCATAAACACACTTCCTGGAGATTGTGGCACACCTGTCATTGGTGTCAAAGACGGAGCTCTCGTTGGTATTCATTCGATGGGTGGAGCAATAACAGACCAAGCAAATTTCTGTGCTCCTCTGTCGCCACGCGTAGTCGCGGAACTGCACAAGCGAACTCCGCAACGCGCCTTTGACGAAGTCATCAACTTTCCAGGTGCTTATTCCCCAGACGACTTGAACCTTACTGCTCGCGTGGAAGCAACTGAACAGTTGCGCCGACCAGTTACCCAACTCATGGATGTACAGAAAGGCAGTCGTTTTGGAACTACCGCGGGCGGTTTTGTGGATCTTGCTTTCATGAAACGACACATTTCTAAGCGTAGTAAAATAGTCGTGGATAAGCAAGCATGCGAGGTATTTTTCGAGGACCGACCAAAAGCCTTGGCCAATATACTTGACTACATGCCGAGTGCTTTGACGAGCGAGGCATATTGGAAAGACGTTAGCAAGTACCAGCGCAGCCCACAGTTGCTTCCTTCAGATTTTACAGCCGTTGTCCTTGACTTTTTCCGTGAGATGTCGCCCTGGATTTTTGAACAGCAGCCACTCATTCCGGTCGATCAAGTTTATTACGAAGTTGACAAACAAAAGTCTTCTGGTCCCCGTCTGAGTGGGAAGAAGAGCCGCTACATGTCTGATTTGAACGGGAAGAGTTTTGTAGATCTTGTTCACTCGTGCGAATCCCTTTACGACGTCCCAGTTTCAGAGTTTGTTCCGCCGATCTGGCAGGTATCCATTAAAGATGAGATCCGTGATACTGATCGCGTTAAGATGGGCAAGACAAGGACTTTCATGTCAGCGCCCATCGAAACCATCCTTGGCAATATGCGGATAGTTTCTGCTTTTAACGAGCGCTTCGTTGACCATTGTTTGGACTTTCCGAGCACTATGGGGATAGACAAATTTCGCGGCGGTTGGAATGATCTCGCAAACTATTTGGGTACACAGGATCGCATTTATTCTTCTGGCGATGGAGCACGCTTTGATTCGTCAGTATCTGTCACACACATGGGTATCAGTCAACTGCTTCGCTGTGCTTCCGTGGCGCCAAAGTATCGCAGGCACATTAAGAATCTCTACACTGAGACCATTTACACTCCTCTGGTGATGGAGGACGGCGTCATACGTATGAAGGTGACAGGAAATCCCTCTGGTTCTCTAAATACAGGGATAGACAATTCAATCGCTTTGCAAGCGGGCGTGTACTACGCGTTGTTTCTAGTTTTGGGAAGGGAAGAAGCGCTGCGCGCACTAAAGGCCCGTGACATCGTTTTCGTTGTCAATGGCGATGATTTAGGTTTTTCTTTTTCAGCAAGCTGGTATGTGGAGGGTTTTCTAACTAAGGTCACGGATGCTCTTAGTACTTGTGGTATGACGTATGCCTTCACTCCACCTTCGAAGGATATTCGAGACTTTGTCTTCCTGAGTCACGGTTTCCTGCCAGTTACCACACAGGGTCGCACCATCTACATTCCCGTTCTCGACCCAGCGCGCATTGTAGCGTCGTGTTGTTACACGCGCAAGACCGACGCTGTTTCAACCTATTCTCGGTACGCGGCTGCTTTAGTTCATGCCTATCCGCATCCAAGATTGTATCCATATGTTCTTAGACTTGTCCGTGAGTTCCTTCGCTCAGCCATGATCGACAGACACTTTATAGACCCTGGATATGCGAAGTTTTTCCCAATCTTCGATTCTGTTCGCATCCGCGAATTGTATGGAATTGGGAAAGTGGGTTCTGCAGGTGAAAATAACCCCCACAAAAATTTCGAATCTATATACGGTCCTAGAAACAGAACATATCAAATGGCTCCTCTTGAAGTTGAACATGGCGAAACGCCCGATGATGATGCTTTCAGCGTACACGAGCCCCTTCGCGAAGCGGGCGCTTCTGATGACATTGTCACTAGACCGAAGTTTTCCGCGCCGAGCAGGGATGTGAAATTTGACTTTACTCGTGGCATGGACTCCACCATTGGGTCGGTTTTCAGTGGCGTGGTGTCCAAAGCACCACGTAATCGCATAGTCGTCGCTAAGTCCACTAGAGGTCATGTTGAACGGTCAGTCTCTGCCTTACGAGACTTGTTCAATATTGATGATGAGAGCGATATGCAGTCTTTGCTGTGCGATCTCTTGATCTACTATGGTGATAATTCTACCAGCGAGCGGAACCCTCATGTTTTCCCGTATGATTGGAAGGATCGTGAGTTCAGCTTCCACGACATTGATCGCTGTCTCCTTCCGACTCCTCGTAAGTTTTGGCGTGCGTCCGCAGAGGTTACTAGAAAGTATCTCGAACACCACCCTGACTTGACGTTCCATTGGGCAGAAATGCACGGCTTTCCGGCAAAATACCGCGAGTTTGGTTTTGACTGTGGTGATTATTGCAAGGATATTCCTGATGAAGCGCGCCTTGCTATTCAAGCCGCCAAGGACGCTTCATTAACTCGTTCCCCCTACAACTTGATGCGAGCTGACTTAAAAGCAGTGGGCTTTGGTGGTGGCACTGTCGTGGAACAAATTACTGGCTCCCAGTTTGGAGCTCGTGGTCCTGGGAAAGGACAACATTAAACTTCCCAACACTCATTGTACACTTTTTCTCGTGTCCTTGTTACATTTTTCTTTTTATTAACACCGATTTCTACTGGTGTTTTTCATCTATTTTTCATATTTTTTAAGTCATGCATTTTTCGTTTATTTTCTTATCTCATTTGCACTTTTACTACCTGTTATTCTTCGTTTTTCATTTTTAAAACAATTTAAAGCTCAAAAATATACAGCATTTCCTCAATGGTTTCAGGTAGTAGTAAGTCTTTGTATAAGCTACCCGTTTAAAATGCTCTAAAAATTATACAGAGCTGGTGGAGGTCGCTAGATGGTC
>Virus_15_macrophovirus
AAAGCAGTGGTATCAACGCAGAGTACGGGTAATCATATAACTCTAGTCTCTGATATTTAAGCAACCCGTTTAAACTCAAGTCCTTTGTTTGCCATGGCGCAGACGCTCAATCCTCTTCGGAGAGATAGTGTCACTAGCCAAGAGACTTTCGAGATCCCTCGTCATTCGCCTTCCTCTCGCCATGGAGAACGAGAGACAGTAGACCCGTGGTCTGATCGTCGTCTCTTGTCCGACGCCCCTCCTCGCCAAAGCCTAGATTTCTCTCTCGACGCAGAATACCAATACCTCAATCTTTTCCGACCTGTCTTTCGGCGCAAGGTTGGGTTGGCCCTTGGCAAGTCTCCTTTGGTATCTTCTCTCTATTCTCGCTCTCCGTCAGAAGCCTGGAACATCCTCGGTGATGTTACTTTAACAGGAATTCTTCCCGGAGAGATCAGCTTGAGCGCTGGTTCGATGGCAGTTTGGACTCTTCTAGACAAGTACCGTAGCTCCCGCCTCGTTCCGGTTCTCGGTACCCACCACCTTCTGCCTCCGTATAATTCTCTTTATCCGGGGTACTGTTATCTTCCCGCTTTCTCTGAGTTTTCGCAGCGTGAAGTGTCCTCACGCCTTGGCAGCTACCCTACGGTCGAACAGGTAGCTTGCTTGCAAGGGTATGAAAGAGTCGATGTTTCTGGTGTCTTTTCACGTAGTCGAGGTAGCGTCGGACCGTACCATTTCACTTCGTCGGCAGGTGGTCAAAGTTTCTGGAGTTCCGTTAACCAAATTTGTGTTGCGGAACCGGCCGCCACCATCGGTGGACCACCTCCAGCATCCGGTTCTTCTGCGCGTTCTTCTCGTTCCAGTTTCTCCTCATTCGCAGACACTTCGGTCAATGTCTCTCGCCAGTCACAAGAAACCTATCCATTAGAGGAAATGGCTAACCGAGAAAGTCTTCAGCTTTCTCGTGTGTTCAGTGTTGAAAGTCTTCCATCAGACGAGACACCCCAACCGAGTCCTGTCGACAACGACGGTTTTCCGTCAATGGATGTTCCAGGTGTTGTGACGGAACATTTTCCTGCAGGGTTTTGCTACCTCGGATTGTTTGTGCCCTCCGTTCGAGATGAGGCCAAAGAGTTTTTTGGACCTTCTCCAGAAATTCGCTTGCTTCTCGCGTCTCCGGAAGAAATCAAACAGCGCGCTATTGGTGTACTCTCACGTACCCCTCGTGGGTCAGCCAGTTACCACGTGAGTTTTGAGACCTTGGGTGTTGACGTCTGGAAAGATTTGGAAAGAGTCGTCTTAGAAGACTCTACGTACACTCTCGGCGATCTCGAACCAGACCTCGACGACGCATCTGACGTTTCGGATGACGAAGACATTCAGGTGTTGCGCCCTACTCTCTCTGATGAAGCCGTTTGGTGTCGAACGAAGGCTCGTCTTACGCGGGTTCTCCATTCTCTTATCCCTTGTCTTTTTCTTGTCTTCATCTTGCGATCACTTTTCTTCGACCGATGGCAGTTGGTTTTGACAATTTTCTTCCTTTTTCTCACTCTCTTAGCCAGTGTCGTACAGGGATATTTCAACCCCAGCTTCATCAATTTTGTTGCGAAACAACTCCCGTTCGGTTCAGGAAGCTTGATCGCTTTCGTCGTCCAGAACAAGATATCATGGAATCGTGGAGAGTACACTTACGTCTTTTTGGCCTTTTGCTCTGCTTTTGTTCGTGTGCTGGCTTTCTTGTATACTTTTGTGTACCAAGTCCAGGAGATCTCAAACGCGGGAGTTGCGATCGTTAGCTTTTCCGGAGAAGTTGTTACACATATGTTGGAAAAAATCTCAACTGTTGTTGGTGGACGTACTTACCAAGCTGACACGAAACCCATCGACAAGTGGATGAAAGTTCTTATAGGACTTTTTGCTAGTCTTTTGAGAGCTCTTGCGCTTGTCAGTCCAGACCAACGTTCTCGGCGAAGACTTGAAAAACTAGCTTCTGATTTTCAGTCTTTAGCTAGTTCAGTTGAGGCACCCCGTGCGATAACGAGTATTTGGAAACACTTTGAAAGTGTTTTTTCCGACCCGATCAGCGAACAGTTTGTCAAAACGGATCCCGCGCTAGACTGTTTTGATGCTGTTACGACCGAAGACGAAAGAGTTTCAGCCGTCTATGAAGAACATGATCCTAATTCGCGTACCTTCCAGTCTGACGATGGAATTCCACACAATTCCTGCCGTCACCTGATAACAAAAGGAAATATTGCGAACATAGTTGACATTACGTCTGAGTGTGATGCAGGAAGTGTCCATATCGTTACGGCCGCTACGGGTACTGGAAAGTCTACAGCTATCCCGTACTATCTTTCAACTCAAACCGATAAAGACATCTATGTAGTGATTCCCACTATCGCCGCGGCTAAGTCGTCAGCGCAAGTAATTCGCGATCGTTTTGGGGTTCATCCATTCGTTCAGGTTGAGAGTGAGCGAACAGAAGGAGACACGAATATCTGGCTTGTCACTTCCAAGACCTTCATCGGGAAGATGTTGTTTAGCCCAGAGAAGATCCGAACTCTTGGTGGAATAATCTTCGATGAAATGCATGTCAATTCAGCGGAAAATAATCATTTCCGTCAGATGTCTTCTCTTCTAGCGCGTTCGGTTCCTGTCTTTTGGTGTTCAGCCACCTTCACACAATCACTCACTTTACCAGGTGATTTGAGTCACCCAGTCGTTGAGCGCATTCACAAGTCAGTCTCTCTCCAGACTGTTTTCACCGATAAGTGCCAAATCCAGGGTGTTTCTCCCACAACTATCTACGGTAGATATTTAGTGTTTTGCGCCTCTGTTAGAGACACTGAAGTCATTAAGCGTCGTTTCAAGAATTCTGATATCTTGGCTTTCTCTATAAGTTCCAAAAATCAGAACACAGAAATGCCTCGCGTCGAAGCAGCTCTGCGTGATCGAGCAAACACAACTGTTGTTGTTGCCGCCACACCTTGTCTCGAGACCGGAGTAACCCTGCCTTTCAACTTTGTTGTTGATTTTCGTGAGCAGATTGTTCCCCGAATGGATTATGACCCTTGCGCCATGCGCACTAAGCGTGTTCCAGTTACGAAGGGTATGGCAATGCAACGCAAAGGTCGTGTTGGACGTATCTTTCGAGGGATTTACATCGCGCCCCCTGTTGATTTTACTCCTGCTACGGCTATCAGCGAATCAGATCTCTCCTTAGCTTGTGTGTACGCTCGCCTTTTTGGTTACAAACCCCCCGTACTCTGCGTTGATACCACTGCTTTXXXXXXXXXXXXXXXXXXXXXXXXXXXXXXXXXXXXXXXXXXXXXXXXXXXXXXXXXXXXXXXXXXXXXXXXXXXXXXXXXXXXXXXXXXXXXXXXXXXXXXXXXXXXXXXXXXXXXXXXXXXXXXXXXXXXXXXXXXXXXXXXXXXXXXXXXXXXXXXXXXXXXXXXXXXXXXXXXXXXXXXXXXXXXXXXXXXXXXX
AAGCAGTGGTATCAACGCAGAGTACGGGCTCGTGGAGAGTTTGTCTTTAAGGTTGTTGAATCCTACGTCGAGCGCGACTTGTGTGTGTTCCAGCTCCCTGCTGGCATAGCAGGAACGTCCTCAAACCTTGTTTTCCGCTCTCCAGAGGATGGTGAACAAGTGTGTGTTGTTCGAACAAAACCCCAGTCGTCTCAGGAGGTTGAGGCCACCCCAAGCGAGATCTCCTTCATCTGTCCGGATACAGATGGGTTGATGGGTTACGTCATCAATACTGTCCCCGGAGATTGTGGTTCTCCTGTTATCGCGGTTCGAGACGGAGCATTTGTTGGTATCCATTCTATGGGAGGCAACACTATCGATCAAGCAAATTTCTTTGCTTGTATTTCTCCTCGGTGTGTCAACGAACTTAACCGGAGAACGTTCCAGCGTGATGAGGTAGAACGGGTTCTGTTACCGTTTATTCCGACGTCCAACGATCTCGATCGCACAGCGCGTGTAGAGCCAGGTGAGCAAGCCAAGCATCCAATAGCTCCGTTTCAGGCTGGCGTTGTTTCACACCGCTTTGACGAAACCGTTCTCGGTTTTCGAGATCTGGCGGCTCTGAAGAAGCATGTTTCTAACAAGAGCAAGATCACTCTTGATAAACTCGCTTGCAAACATTTTTTTGAAGGTCGTGAGCGTCGTCTCGCAGACATTTCAGATTTTTGTCCGAGCGACCTGAGTGAGACCGCTTACTGGAAAGACGTCTCAAAGTACCACCGTAGTCCCCAGCTTGTTCCAGACGCTTTTCAGACTGTAGCTTTGCGTTTTTTTCGAGAGTTGAGCCCTTGGATCTTCGAGGAACAAGAACTCATTCCTGTCAGCCAAATCTATTTCGAGATCGACAAGCAAAAGAGTTCAGGCCCACGCCTCACTCAAAAGAAGGGTTTTTATGTTGGTGAACGCCAACCTTCCGCCTTCTGTGACGTTGTCTACGCCTGTGAGTCTCTCTATGAGCAGCCTGTGGAAGATTTTGTCGCCCCCGTCTGGCAAGTTGCGATCAAAGATGAACTTCGTGATGTTGAGCGCGTTCTCTGTTTGAAGACTCGCACGTTCATGTCAGCTCCCATTGAGACTGTTTTGGGCAACATGCGGTTCGTCTCCGCTTTCAACAGTCGCTTCGTCGAAAAGTGTTTGGAGTTCCCAAGCACAATGGGAATTAATAAGTTCGACAAAGGTTGGGATGAGCTGGCCAACTATCTGGGTAAGGAGAATCGCTACTATTTTTCAGGGGACGGTAGTCGGTTTGATTCTTCTGTTTCAGTTGCCCACATGGAATTGAACTTGACTCTCCGCTGTGCTTCTGTTAAGAAGAGACATCGTCGCCATCTGCGAAATCTCTATTCAGAGACAGTTTTTACTCCGCTAGTCATGTCCGATGGTGTTGTCCGGATGAAGAACACTGGCAACCCCTCAGGCTCCTTGAATACGGGGATTGACAATTCCATCGCTCTGCAGGCAAGTGTCTACTTTGCTCTCTCCGAGATGTTTGGTGTCCAGGAGTCTCTTGATTACCTTAAGCGAAGGTTAGTTGTCTTTGTTGTTAATGGCGACGACTGTGCCTTCTCCGTGGACGCTTCTCTGTGGAAGCCCGACTTTTGTGAACAGCTTCGTGCAGCTCTTCTTTCCACCGGAATGAATTACTCTTTCACGAAACCCTCAACAAGCCTTTCTGACTTGGTTTATTTGAGCCATGGGTTTCAGCTTGTCGAAAGTTCTTCCGGACCTATGTATATCCCTGTTCTTGAGGCAAATCGTATTGTTGCGTCATGTCTCTATAGGAAACGCACAGACGCTGTAGCTACTCATGCTCGTTACACAGCTGCACTCATTCACTCTTATCCCCATAAGAATCTCTATCCGTATGTTCTTACTCTCGTCTCAAAGTTTCTTCATGTCGCAATGGTTGATCGTCCGTTTGTCGATCCTGCTTATCTTAAGTTGTTTCCTATCTTCGACAGGCGCAGAATTGAAGATTTGTATGGTGTTGAGAGAGTGGGTTCCATGGATAAAACTAACCCCCACAAAAATCTTCACACCGAAAGACTCCCAATTCACCGAACATATCAAGCCATGTCTCTCGAAAACGAAGTTGCCGACACCGCGAGCATTAAGGAGACCGAAGAAGCTCCCGCGCTTAAACAGTCTAAGCCAACAGATGATGTCGTTACGAAGCCGACGTTTACCGTCACAAAGAAGGCGCACCAGTTTGCCTTTGCCCGAGGTATGGATTCTTCTATTGCTGACGTTTTCTCTCAAGCTATGACCACGCTCCCAAGAGAACGGGTGATTGTCGCGAAAGCTTCCAAGCTGAACGTTGAACAGTCTGTTGCAGCAGTTCGAGACTTGTTTAGTATTGATACTTCTCCGGATCTCACCCGTGTTTTCACAGACTTGTTGATTTACTACGGTGACAATTCTACGAGCGAACGGAATCCCCACATTTTCCCTTTTGTTTGGAAGGAAAAAGAGGTTTCGTACACGGAGATAGATCGTTGTCTTCGCCCCTCTCCTCGGAAGTTTTGGCGTGCCCTTGCAGATGTCACTAAAGGCTTCCTTCAGGAACATCCAGATGTCGAGTTTCATTGGGCTCGCCAGCATGGTTTTCCAGTGAAATATCGCCAGTATGGTTTCGACACTGCCGATTTTTGCACGGATATTCCGGAAGAAGCTCGTATGGCTGTTCAGGCTAGCAAGGATGCCGCGTTGACTAGAGCGCCCTACAATTTGATGCGTGCCGACCTCAAGGCTGTTGGTTTCGGAGGCGGAACAGTTGTGGAACAGCTCACTGGACAACAGTTTGGTTCTCGGGGACCAGGCCGTTAGTTTGTCTCTTCGCTTGTTCTCCTACCCTCTTTTCTTTTCTTTTATCACCCCGTACTCTGCGTTGATACCACTGCTT
>Virus_16_macrophovirus
TCAAGTTTTTTCCATGTTATCTGACAAAAACTTCCAGCTCACAGCTATTCTTGGAGACCTTAGACACAAGCGTTACATCTACGAGAGGTATTCAGAATTTGGACCAAGCGTGGAGATTTTCTTTTCCAACCGTGCTCAGGCTGATTGGCTTCGCCGATACCGATCTGAGCTTGTCCCATCTCCCAACGAGTCCGGAGATCCACCTAGTGACCATCGAGTCGCGACAGTTTTCGAAGTCCATTTTGAAACTGACGTCAGTTTCCGCTTTCAATATGGTTCAACCCTCCCACCAGTTCTCTTCCGAGATCTCTGAGGAGACTGTTCTAGGGTTACCGTACGAGTTTCTCCCCCGGCGGTTCAAGTCTGTCTCACGCCTTCCCCCTGGTTTGTGTTATTTAGCTCTCATTTCGCGTCGAAAGCGCTACATGGCTTCTCGGTTTCTTGGCCTTTGGCCCAAGCTTTCGGATGTTGCCGAGTGGATGGACATGTCAAACACAGCTGCTTTGACGCAGGTTGAGATCGGCAAGATTCGGAAGGGTTCCTGTCACGTTTTTTTTGTGCGGAAGGCCTCCCACCGATCTCGTGGTCTCACTCGTCTTTTTTCCTCTAGCGGAAATTTTGAGTGGTGGGAACATGTGTTTGTCGGCGGTTCTTCCGATCAGTCAAACCCCACTCCCTTCATCAGTGAGAGCACGTCCACGCTCGATCTTCCCCCTCCTCGTCGCGATGCTACCCCAGCCGACCGCTGGACGCATGGTATCGAAGAAGTGAGGGTCTCTTCTTTCCACGGTCCTTCGAACTATTTGGATGAAGAGTTCCTCTATCTATCCCTTTTCCAGCCGGAGCGCTGGGGTGTCATTAGCAGCGTTCTTGGTCGAAGTCCAACTGTTGCTGCTATTTTCAGCAGAGATCCCACGGAAGCCCATGATGTCGTTGGTGATGTTTGTGTAAGCACTCTTGACCAGAGCGTTCTTTACATCACTTCTGGCACATTATCAGTTTGGCGCTTGCTCATGAAGTACCGTCGCCATCGCATGAATCCGATATTGGGTCCGTCGCTTTTCAACCCTCCTCCGAGTCCTGAATATCCTGGCTATTGCTATCTCTATCTCTTTTCCAGTTATTGTCAGAGAGAAGTTTCTCAGAGGCTCGGCGCCTGGCCTTCTCTTGAGTCTGTCCAGTCTTTGGGGGGGTATGGGAGATCCCTTGCGAAAGGTTATCTCATCCCCCTTCGTTCTGAAACAGGGCCGTACCACGTCGTCCTTACTTCTAGTGGGGTATCACTCGATTCCAGTTTATCCTCCCTCGCTCTCAGGCTTCCTCAAGCCCGTCTGGGTGGAAGTCATGATAGTTCAGGGGAAAGTGATAGTCTCCGTGGCAGTCGTTTTCAGACACCAGAAGAGAGCGTACTTAGTGATTCGCACGGCGAACTTTTGTTTTCGCCTTCACATGGCACACCAATACGGGTCGATTCTTTTCCGACCGATGGCGTCGTCGCAGTTGCCTCTTTGGTTGAGCCACTCACGTCCACTGAGGAGGCTGGTCCCAGCCCGGTCGATGATTTAGGTTTCCCCACTATGGACGCTCCTGGAAAAGTTTTAGAAACTTTTGCCCCTGGCTTCTGCTATCTTGGTCTCTTCCCCTCCGAGGCTCGTGAAGCTGTCAGAGCCTATTTTGGTAGCTGTCCTAGTCTTGGTAGACTCGCTTCAACTCTCGAGAATGATAGAGGTCGTGCTATTGGTATCGTTTCTCCCACTCCCCGAGGCATAGCTGATTACCATATCAGTTTTGAGACCGTTGGGGTTAATCTTTGGCGGGAGATAGATCGATTAGCTATAGAAGATCCAACCAAGACAGTCGGTATCCCTGAAGAGCTTCATCATGATGACGACATTCTATCGGGTTTCGATGAATGCGAAACCGTTGTTTTACGTGCTTCGGTCCCTCGCAACACCCGCAGTCTTCGAGATTGGGGTAGTTTGATCGGACATCTTCTCCTTCCCTCAGTCATGCTTTACTTCTTTCTTCGAGGTATTTTTTTTGATTGGTATCAGATTTACTTCGTCTCTTTCATAACGTTTGTTGCGCTAGTTTCGGCACTTTTTTTTGACGCACTTTCTCGCGGTTTTCTTTCGAACTTTGTTTGTTTGCTCCCAATGGGATTTGGCGACTTGCTGGTCTGTCTCGTTCAACTTGGTTCGTTTTGGTCTGGGGGAAGCTACACTTATTTAGTCCTTTACGTTCTTGGTCTTTTCGTTCGATTTCTCATTCTCCTTGTTTCTTTTTTCCAACATTTTCGACAGCTCGTTGGTTTCATTTCTCAAACCCAGGGTTTTATTTGTGAAGTTGTGGCTTCCACTCTGAATACCACCGGGGGTGTCATTTTTGGTCGCCAGTTTCAATCGGCTAAGACGCCGTTGGGAAAGTGGGTTAAGGCTTTTCTTGGAGTCTGCTCGAGCCTTCTTCGAGCTATAGCTCTCACTAGCCATTCGGCCACTACTCGCAGACAAATCGAGAAGCTAGCTTCTAGCCTGCAAACTTTTTCACATTCTATGGATTTACCAGCTGCTATGCAGGATATATGGAGTACTATGGAGGAACAGTTCGAAGCCCCCCTCGGTGAAGCTCCTGCTTCTTTCGACCCAGGCTTAGATATTTCTTCCGAGATTGCTGATGATACTGAGTACTTCGCCAGTGAGCATTCCCCACCTCCGTCGGAGGGTCGTTCTTACCAGTCAGACGATGGAATCCCTGACAATCACTGTCGTCACTTGGTAACAAAGGGCAACATTTCTAGTATTGTGAACATGACGTCTGATTGTCCACCTGGTAGTGTCCATATTATCACTGCCGCCACAGGCACGGGTAAGTCCACAGCAATTCCTTACATGCTTTCCTGTGAGACAACCAAGCCCGTTTACGTTGTCATCCCAACCATCGCAGCCGCTAGATCTTCTGCTCAAGTCATTAGGGACCGTTTCGGAGTCCGTCCTCACCTTAAGGCCGACCAAAAATACACTGAGGGGAATTGCAATCTTTGGGTTGTCACTTCAAAGACTTTTGTCGGGAAAATGATGTACGACCCTTCTTCGGTTTCTGGTCTTGGAGGCATTGTCTTCGACGAGATGCACGTAAACAGCGCCGAAAACAATCATTTCAGACAAGTTTCTGCAAGAATCTCTTCTCATGTCCCCGTGTATTGGTGTTCAGCCACTTTCGCCCAATCTTTAACTCTTCCTGGAGATTTATCACACCCTGTTGCGGAGCGCATTGATCGCAGTGTCACCCTCAAAAACATTTTCACTCCCCGTTGCACTGTTCGAGGCGTTTCCCCTAGCACTATTAGGGGTAGATACATTGTTTTTTGCGCTTCTGTCCGTGACACGCAACTCGTTGTGAAACGTTTCGACAAGTCTGGTATATTAGCTTTCTCCGTCACTTCATCTAACCAAGACAAGACCATGCCTTTAGTTGAAAAAGCTCTTCGCGACAGTTCTGTCTCAACCGTGGTTGTCGCGTGTACTCCTTGTCTTGAGACGGGTGTCACAGCTCCTTTCAACTACTGCGTAGATCTCCGAGAGCAGATTGTCCCAGCCATGACCTACGATCCTTGTGCTCTCTCAACCAAACGCGTCCCTGTGACGAAAGGGATGGCCACTCAGCGTAAGGGACGTGTTGGCAGGTTGTTTCGAGGCATCTATATTGCGCCGCCTGTCAATTTCACTCCCACCACTGCGATCGGCGAGTCTGATCTTTCTTTGGCTTGTGTTTATGCGAGAGTTTTTGGTTACCCCGAACCGCCGCACAAAGATTTTCCTTATCTCGATGGAAAGAAGCTTACCAACCACTTCTTAACCAATGTCTTTTCCACACGGTTGGATCCTATAGCTGTCGCCGGCATGTCAACTCATGAGGGTCGGATTTTCAAGTCGTTCGAAAGTTTTGTTTTTCCTTCGGGGGTTGACAAAACTAAGATAGTATTTTCTGAGACTTACTTTCCACTGTCACTTTGGCGCACTTGGCCTTCTTATGCTACAAGTAAGTGGAAGCAGTGGCTTGCCAATGAGAAGCGAGAACAAACCGGTGATTCCGTCAGAGCTCCTTTTTGGGATTACACAGTCGATGATAAAATCCAGATTGAAAATTGGCAACTCAAGGTCCTTTGCGACGGTACACATGATTTTGATCATCCTTCATACAAACAAGAGAAACACATGTCTTCCTCTGTTTCCCAAGGTGTGGCCCAGAGCTGGCTCTTTTCTGGACGGCGTAGTTTTCAAGGTTCTCTCCCTGGCACTCCTGCTCAGAGTCTTGCCCCAAGTGTGCGCGCTTTCCAAGGGAATGGCCATCTCGAGTTTGACAGCTCCAGAAGCTCCGATGCTCCTGGGAGTAAGGATTCAAAGAAAAACTCGTTTAATGTTCGTGCGCATCCCCGCTGGTTCTCGCAGACAATCATATCCAACACGTTACGGCATGCTGACTGGCCTTACATTGTCTCTTTGGTTCTTTTTTACGCTCTTTATTTAGGTTTCTTTTGTTTTGTCTTTTATGGTTGCTGTCGCTTTGCAGTTTACGCCATCTCTCCTCAAGCTCCGTCTCCAGAGGAAGATGACAAGGAGGCTCGAGTCCTCGAAAAAGAGCCACAACCTGTCAAGAAGATCATTTGTGTCAATCCTAATCGTCCGTTCGAGAAGAAGAAGCGCTCGTGGATGCCTTCGGGGCTTAGTCTCGATCCTGATGAGCTCGTTGATCTTGATTTTGGTGACGGCGCTCCTTCTCGTAAGGTTCGTGTCGCTGATCTCGAAGCTGAGTTCGATCGTTATTATGACGACATGGAAAGACCTCTTGGTAATTGGGATTCAGACTTCGTTATGGTTTCTGGTTCCGATGGTTTGGGTAATTCTTTTGCCCAGGAAGTTTACGAGTCGAACCCTACTACAAAGCGCGGTCCGGAGTCGGCTGTTCCATCGAAAACTCCCAATTACTCCCTTAGGCAGACAAAGACTTCTGTCGTTTCCTTAGGTAGCGCTCTTGAACGCACCCATGTTGGTTATGGGATCATAGTCCGCAATTTTGTTTTTGCGAACACCCATGTTCTTGAGGCTTGTGGCAAAGATGTCCGGGTGAATGGGCCTCGAGGCGATTTCGTTGTTCGTCCTACGGTCGCTTATCAACGAGCTGATTTCACGGCTTTTCAGCTCCCCGCAGGAATTGCTGGTTCTTCTGCCAACTTTACTTTTCGAACTCCTGAACCTGGGGAAGCGGTTGTCCTTGTTCGAACTAAACCGCAATCGAAGGATCCGATCGACCCAACGCCAAGTGAGGAGTCCTACACAGCTCTCGAAGAGAATGGCATGTTGTCGTACGTTATCAACACTGTCCCCGGCGACTGTGGCACGCCCGTTATCGCTGTTCGGGACGGAGCTCTTGTCGGTTTGCACTCTATGGGTGGTTCCTCGATCGACCAGGCCAATTTTATGACACCAATTACACCGCAGATTGTTTTAGAGTTAAATCAGAGAGTCCACCAGCGTAGTGTGGTCGCCAGAGTCGACATGCCTCCCATCCCCGATTCCAATCTCTTAGATCGTTCGGCTCGTGTCGATCCTTCTGAGCAAGCAAAACATCCAATTGTTCCTCTCAATCCTTCTATGACCACAAGGCGTTTTCCTTCCGAGGTTGTCGGTTTCCGTGACCTCGCCTGTCTCAAAAAACATGTTTCCATGTCCAGCAAGCTTACTTTGGACAAGTTTGCTGCCGAGGTTTTCTTTGAGGATAGGCCAAAGCGCATTGTTGACATTTCCGACTATGCCCCAAGTGCCATGGTCGACGAGGCTTATTGGAAGGATGTATCTAAGTACCATCGTTCTCCTCAACTTGTTCCTGAAAACTTTCACGAAGTCGTTCTGCCTTTTTTCCAGCGTCTTTCCCCTTGGCTCTTTGAAGAACAACCTCTCATCCCTGTCAATCAAGTCTATTTTGAGGTCGACAAGCAAAAGAGTTCAGGGCCTCGCCTTGCTAAGAAAAAGGGAGTCTACATGTCCAGCGATAACCAGAAGTCTTTTTGTGACTTGGTTCATGCTTGCGAGTCCATCTACGATGTCTTACCGGAAGACTTTGTCCCCCCGGTTTGGCAAGTCGCCATTAAAGACGAGCTTCGTGACCGTGAGAGAGTTCTTGCTCTTAAGACCCGAACATTTATGTCCGCGCCCATCGAGACTGTTCTTGGCAATATGCGATACGTCTCTGCGTTTAACCAGCGCTTCATCGACCACTGCTTAGACTTTCCTAGCACGATGGGAATTGACAAGTTTCGAGGCGGTTGGAACAAGCTTGCTAATTATCTTGGTACCTCCGATCGAGTTTACCTCGGAGGTGATGGCAGCCGTTTCGATTCCAGCGTTGGAGTCGCCCACATGTCTTTGAATTTGCATTTCCGCCTTTGTTCTTCTCAAAAAAAATATCATCGTCATATACGCAATCTCTACTCAGAGACTGTTTTCACTCCTTTGGTGATGGGAGACGGCGTCGTCAGACAGAAGTGCACAGGCAACCCTTCTGGGTCTTTGAACACTGGTATAGACAATTCTATTGCTTTGCAAGCGTCTGTTTACTACGCATTGTCGGTCGTTTTTGGAGCGGGGGAAGCGATTTCTTTTCTTTGCGATCGCAGCGTTACCTTCGTTGTTAATGGCGACGACGTTGCTTTTTCCTTCCACAAGAGTGTTTGGAGGGAGGGATTAGACCTCGAGCTCCAGCAGGCTTTGGCACTTGTCGGCATGACTTACACTTTTACTGACCCATCCACTTCCATAGACGATCTTGTTTACCTCAGTCACTCTTTTAAATTAGTTGAGACTGATGCGAGTCCTATTTACATCCCTGTTCTTTCTCCTGCTCGCGTTGTCGCTTCGTGTCTTTATCGTCGTCGGACGGACGCGGTAGCAACACATGCACGTTACACGTCTGCTCTCGTTCACGCTTATCCTCACAAGAAGCTCTATCCTTATGTTCTGAAACTTGTTCGCAATTTTCTTCGGAAGGCTATGTTGGATCGTTGTTTTGTCGCTCCTGAGTATTCCAAGCTCTTTCCCATCTTTGATCGTTTTCGCATCGAAGAACTTTACGGTATCGTAAGTGTGGGTTTCGCGAGTCAAACTTATTCCCACAAAAACCTTTTCACCTTAAAGTGCTTCGAGCAACGAACCTTCCAAGCTATGTCTCTTGAACATGAACACCAGACTGTCGGTGACGACGCGGCTTCCGTCCTCGACCAACCACTCCGCGAAGCCGATGTTTCTGATGACGTCGTTGCCAAACCCTCCTTTGGAGGCGTTCGGAAAGCCCCTGCTTTTGCTTTCACCAGAGGAATGGATCCTACCATTGCTGAGGTTTTCTCTAAGGCCGTTTCATTGCCAGCCCGCGAAAGAGTCATCGTTGCGAAGGCCACCAAGCTTCACGTCGAGTCGTCCATAGCAGCCCTTCGCGACTACCTCAACATCGATAGTGGTGAGGATTTGTCTCGTTGTCTGATTGATCTGTTGATCTATTATGGAGACAATTCCACTAGTGAGCGGAACCCTCACATTTTTCCATTCGTTTGGAAAGAGAAGGAGTACCCGTACACCGAAATAGATCGGTGTCTTTCCCCTTCTCCTCGAAAGTTCTGGAGAGCTTGTGCCGACGTTACCAAACGTTTCCTCGAAGAGCATCCTGATGTCGAGTTTCATTGGGCGAAAATGCACGGTTTTCCTATCAAGTATCGCAAGTATGGCTTTGACACGGCAGACTTCTGCAGCGATATCCCTGAGGAAGCGCGCCTGGCTGTCATGGCCAGCAAGGACGCTGCTCTGACCCGCGCACCTTATAATTTGATGCGCGCAGATCTCAAGGCTGTTGGGTTTGGGGGAGGTACAGTTGTCGAGCAGATCACTGGCCAGCAGTTTGGTTCTCGTGGTCCTGGCCGGGCTCGGTAGCTTTCTTGTCGTTTCCTTTTCTTTCTCATTTTGTAGTTGTTTTGAAAAACATAATTCTTTGTCGTTGCTCTTTTTCCGTTCTTTTCTTTTTCTTCGTCGGTTTCTCTTCTTTTCTCTTTGTTAACGTTTGCTTACGTATTAGTCTGTTTGTTTTTATCGACTTTCGCATTTATTCATTCTTCCAATCTTCTCTTTGCCTCTCGTGTTTGAACTCTGAGCTTTTCTAGTCCTCACTAGCACAGCCTGGATGTTTTCATTCATGCGAGGTTTTCTGTCCTATTATTACTTAAAAATCATTTGTGTCTCCCCTTGTTGGGTTGTCGCTGGTAGTAAGTCTCTAATTGGGCCAGCAATATAAAACACTTAAAATTCAT
>Virus_17_macrophovirus
TCTTCCGATCTCACAATCGGAAAGTACTTAGGCTGACTGTTTCAAACATTAAAATTTTTGAAACAAATTTCAATCATGGGACTTGTTAAGCTATCCACTCTAGATTATGGATATTGTTATCTTTCGCTAATTCTCAAAAAGAAGCGATACAAAACAGCTATTGCCTTAGGCCCATCTCCAACGATACAAAATTTACTGCCATACCTGGACTCTCGGAACACCAGTGCTTTCGGGCAGACCAATGTTTCCTATTCGTTTTCAAGAGACTTGTATCACATACGGCATGTCGAAGGACGATCAAAGGTGGTGTCCAACGCAAGCTATCAATTTGTCAAGGAGCTAGTTAGCCAAACTATGATCGGCGTAAATACCAGTTCTCGGATAGGAGCTACTAATACCAATGAACGCAAAGTAGCTTTTGTGTCCAAAGAGTTGGTTTTTTCGAATGATATACCATGGAAAAATTTAAATTCTTTAAATGACGATTTTGATGATGAGTATGCATACCTCAATTGCTTTGTACAAGAGAAGCGAAATGATTTGGGCCGTACATTGGGTCCAAATCCCCGGGTTGGTGATATCTTAAGTGTGCCTTGTCAATACCGTTTGTTGTCCCCAATGAATCTGGAAGATTTCATACAGGGGGTTAACGACACCTTTGCAAAGTTAACGATAGAGAATACTAATGTTTGGTCTAGGTTATATGCGGTTTATATGACCAATCCAAGAATTAAGATCGGCCAGGAATTGGCAACAGGTGCTCCAGAATCAACGGACAGTGGTTATTGTTATCTTGTTTTGTTCTCTCGCTTTGAAGCTCGCAACGTTGGTAAGACATTTGGTCCTTATCCTCGGATAAATGAACTTGTCTCGTTCACTCGATTTACTCGAGAAAATCAACATTATGTCGTCACAAATACAGATACTATTAAATCAATTTTTCACATCGAGTCTCAGACGTGTGAACGAGATACTTGGTCTTACTTATTAGAGCTAGACCTTACACACCCGCAAGCGCGAATTGGTGCTAACTCGACACCAACTGAGCGAAAGGAAGATATATCACGTTTAAGCCAATCGCCTCAACAGCTTGAGTATTGTGTGTCTGAGATTTTTGTTAGTCGACCGTCATCGAGAGCAGTGACGCCGATTAACCGCGCAGAAGAGGAACTAGCATCTTCATCTAGTCAGCTAATTAATGAGGAAATGAATCTGAACGATGATTTGAACAACAAATTTTCGGAAGGATTTTGTTACTTAGGACTGTTTCGCGAAGAATTTCGGAACGAATTGCGCGCGAGACTAGGGCCATCTCCTAGTATAGAGCAGTTGATGACTATGCCCATGAGCTCGCGTGATCTAGCTATTGGTAGCATAGAAAAGGTTTATCACTCAATATCAAACCTGCATATTTGTTACTTATATAAGGGATCCAACTTATGGTTTGAGATAAATAATCTCTATATATTAAACCCTAGCTTAACCGTCGGCGCTGATCGGGAGATAAACCCAATTTCTATACCGCAACGTGCACGGTTTAAAAAAATTTTTAAACTTATACGCTGGTTCTTCGACGTTTCGCTCCCAACTTTGTGTTTGGTGTATTTCGTTAGGGGAGCTATGTTCGATTTGATGCAAACGTATTTTAGCATTGCTTTTATCTTTCTTGCTTTTGCATCTGCGATTTTTTTTGACACAATTAACCCATCAGCAACTCGATGGATAATGCGTCAATTACCATGCGGGATGGGAGATTTTTTATCTCTAATGCTACAATCTTTTACGCTTAGTTCACAAGGTAGTTATACCACTTTGGTTTTTTTTTATATGGGTCTTTTAATGAGAACCATCGCGACCGCCATTTTGGTATGGCGACAGATAGGAGAAGCTGCCAATGCTTGTCGGGATTTTTCGCACTTTCTTCGCGAAGCCACAGTCAGCATGGTTGATACAGTACGGGGTTTGCTACAACAGCGTACTTATCAAAGTAGTCAAATCGTAGTGACGAAGTGGGTTAAGAGCTTAGTTAACTGTGTAGCGTATATAGTAAACCTTGTCGCTTTAAGCTGTTTCAAAGGGAAAAAACAGAAAGATCTAGAATCAATTGCGACAAGTCTTCGCACAATCGCACAGACAGTGGATGTTCCGGCAGCTGTAGAAAACCTTTTCTCAAAAATGCAGGTTGAGGAGGACACTATAATTGAGGAGGCTGATCATATAGATTATTCCGGGTTCGACATTCTAGACGAGGATGGCCAGGAACGTGTTTATCAATCAGCGGACGAAATTCCTTCAAATGCAAAAAAACATCTAGTCACACGAGGGAATATTGACACAATAGGCAAGCGTATTTTTTCTGATCCACTCGGTGCGATTCACATAATCAATGCAGCTACCGGGACGGGCAAATCCACTGCAGTGCCTTATTATCTTTCTCAACAGACTAGGAAAAACATATTCATTATAATTCCTAACATAGCTGCTACTCATTCTTCAGCTAAGGTCATTAAAAGTCGCTTTGGAGTCAAACCACACGTTCGAGCGGATTCACAATACATTGAAGGCGAGACAAACATTTGGTTGTGCACTGCTAAGAGTTTTGCGATGCAGTTAATCACCTCCCCTTCAAAGCTTTCTCAGGTTGGAGCGATTATTTTCGACGAAATGCATGTTAATAATGCGGAAAATGACTTGTTCCGTAATTTGTCACCGCGGATTTGTCAAAAGATACCAGTCATTTGGTCATCCGCGACTTTTGCAAGTTCCTTTACCCTTCCCAGCGATTTGACATATAGGGTTTACGAACGCATTGCTCCTGATGTCACATTAGAAAAGATTTTTACAAAGAAAGCTACGACCAAAGGTGTGTCTTTAACAACCGTTTATGGTCGATATTTAGTTTTTTGTGCCTCTATACGAGACACAGAGATCGTTAGGAATCGATTCAAACGATCGAAGATTCAAGCATTTAGCATTTCAAGTGTCAATTACCAGAGCGAAATGCCTAAGGTCGAAAAAGCTTTGAAGGATATTAATGTTAAAACCATAATCGTGGCGGCTACCCCATGTTTAGAGACAGGCGTCACGTTACCATTCAATTATGTCATTGATTTGCGGGAACAAATCACGTCTAAGATGACTTACGACCCATGTTGTTTATCAACACAAAGAGTCCCGGTAACACATGGTATGGCTGTTCAAAGGAAAGGACGAGTAGGAAGAGTTATGCAAGGTATATACATTGCTCCACCTGTAAAGTTCACGCCCGTGACTACCATAGATGATTCGAACATTTCTTTAGCTTGGATGTATGCGAAATTGTTCAACTACCCTCCCCCCGTGGATAAGGAATTCCCACATCTCAAAGAGAAACTCCTCACTAATTCTTTTATTAGTAATGTTTTTGGAACGATGATGGACCCAATAGCTGTGGCTGGTATGACGACTCCTGAAGGTCGCATTTTTCAATCTTTTAAGAGTTTTGAGTACCCCGCTCGCACTTCTGTAAATTCGCTAATTTTTTCAAAAGCCTATTTCCCACAAGAAGTTTGGGAAAAATGGAGTTCATTCGAAACATCGGAGTGGAAACAGTTCCTAAAGAGTTCTCAAAGATGGCAATCAGGCACTAGTGTTAGGGCACCTTTCTGGGACTATACTGTAGACGATAAGACACAAATTGATAATTGGCAACTTAAAGTCTTATGTTACAAAGGGAAAATGATAACAGATCCTGTGTACAACGACCCTGAGTATCTCAAGACAACCTGGTTAGATGGCCTTAGGAAGAACTGGGTTACACATAGTAATCGTGAGTTTCAATCGTTCAATTTGGAAAGAGACCAGCAATTTCCTAATGATTATCGGTGGTCACATCTTTCGTGGAAAAATCCTCGACCAAGTGCTCAGGATGATTATGAAGTTGACGAAGCGGACGAGTTTGAGAATCCTCGTGAATTTCGTGTACCTAAAGAGACGTTTATTAACCATACTACATTTTGGGCTGGTTATCTGACGACACTTTCGGTTGTAGAAGTCGTAGTTTACTTTATTGTCGTTGCCACAGTTTTACTGTATATTTGTACTATTGGTTATGGATTCTATCAAGGATATACGAAGACTTCTAAAGCACTTGAAAGGGTGCAGTCAAGAGATGACGAGGATCACCGTAAATTCGAGAAGGAAGCGCATGATGTTCCTCCTACAAAACCAAATCCTAAGAGGCCCTGGGAGGGGAAAAGGAAATCATATTTGCCTTCAGGGGCAAATATAGATTTAGAAGATATGGTCGCTATAGGGAATCCTTACGCTCATGACGTCCACAAAGCCAACTTGTCGGATATTCAAGAGGAATTGGTTGGAAGAAAGAATGGCGTAGTACAAGATTTATCGTTCCTGGACGAAGAGCCAAATGAGACATGGTTTCAGACCCCGACTCAAAACCTTCGTTGGGATGAAATGTACAAGCAAAGGAGAGTTATTGGTCGCAGTTCTGAATCAGCTTTAAATTATAAGACTCCTATATACTGCTTGAAAGCAGTGCGATCTTCTGTTGTCACCGTGTTATCTAAACAGAATGGAAATATTTTGGCCTATGCAGTCATTTTTAAGAATTTCATTTTTCTGAACCGACATGTTTTAGCTGTCACTTCAAAAGAATTGTGGATTAATGGTGTGCGCGGCGAATTTAAGATTACACCGCAAGTTGTTCTTGAGCATCTTGACATGGTAGTTTTAATATTACCTAATGGGATTGCTGGCTCGTCGCATAACCTTACGATTCGTGAACCTATCGAGGGTGAAGAAGTGTCGTTGGTTAGGTATAATGCATTGGTAGCCAAGTACTCTGAACCAACGCCTAGTGAAACTTCATACGCAACGCCTGAGAAAGAGGGGTTATATAGTTACATTATTAACACCCAAGCCGGTGATTGTGGAACTCCTGTTATCGCCACGAAGGATGGTGCGATGGTTGGCATTCATTCTATGGGTGGCGCCCCAGTGGACCAAGCTAACTTCATGGTTCCTATTTCATCACACATTGTTGACGAATTGCACCGGCGAATGCCTCAATATCGTTATGAAAATTTGATTAGTTTGCCATCTAACTTGACAGCTTACGACCTCCATGGAGCTTCGCGTGTGAATGTCAATGAACAGAACAAACATCCTATCACTCCCTTGAAACCTAGTTTCGTTGACCCCCAGTTTGATCCTGTGTCTGGCGGATTTTTACCTTTAGCTTGTTTATCCAAACATGTTAGTCGAACTAGCAAAATTACTATTGACCAAGAAGCTTTGGAGATTTTCAAGGTTTCTACGAAGACTCGACTTTCTGATGTTGTAGATTATCTGCCTAGTGATCTTTCGACAACAGCTTACTGGAAGGATGTGAGTAAGTATCATCGAGGATCACAAATCTTGCCTGAAGGGTTTCAGAAGACTGTTATAGATTTTTTCCAGCAAGAGAGTCCTTGGATTTTTGAAAAACAAAAGATTATTGATATCAACCAAGTTTACTTTGAGATTGATAAACAAAAATCTTCAGGTCCACGATTAACTCAAAAGAAAGGATTCTACATGTCGATGGACAATTCAACGAATTTTATTGATTTGATTAAGTCTTGTGAGAACATTTACAATTGTGATCCCAAAGATTTTGTTCCATTGACTTGGCAAGTTGCTATCAAAGACGAACTTCGTGACAGAGACCGGGTCTGTCAGCTCAAGACTCGAACTTTCATGTCCGCACCAATTGAAACTATTCTCGGCAACGTTAGAATTGTTTCAGCATTTAATCAGCGCTTTATCGAGAATTGTTTACAGTTCCCAAGTACTCTCGGTATAAACAAGTTTTCTCGTGGTTGGGACGATCTTGCCAGTTATTTAGGGCGCGACGATTACGTATACATGTCTGGGGATGGTAGTCGTTTCGATTCATCGATATCAATAGGACACCTATCCTTGAATTGCTATCTTAGAATGATGTCATTGCCTGAGAAATACGCCAACCATATTCGAAATTTGTATAACGAGACAGCCTTCACCCCGCTCGTCATGGCTGACGGGATAATTCGATTGAAGACTACAGGGAATCCATCTGGCTCTATTAACACTAGCATAGATAATTCAATCTCCCTACAAGCCACTATATACTGGTCACTTTCGGACATATTTGGCACATCGCAAGCGCTGAAACACCTAAAAGAGAAAAAGATCCGGTTCGTAGTTAATGGCGATGATCTCGCTATTTCCATACACAAAGAGTTATACAAGGAGAATTTCCGTTCTTCCTTAGCCTCATCTATGCTGAAATGTGGAATGAACTATACTTTCACAACCCCTTCAGACAACATAGAACATTTAGTGTATTTAAGTCACCAATTTAAGTCATGGGAGTTTGGAGGAGAGAAGCTTTATATTCCCTGCTTAGATTCGCAGCGAATTGTAGCTACTTGCCTTTTTCGGAAAAAAACCGACGCCGTGGCCACCCATTCGCGCTACACTAGTGCTTTAATACATTCACTCCCTTACCCAAAGTTATATCAGATAGTTTTACAACTGATAGTCCACCACTCCAAGAGAGCTATGTTAGACCGACATTTTTTAGACGATCATTACTCGCGCAAATTTCCTTTTTTTACTAAGCTTGATGTCTTACGTTTATATGGATTTGGATATATCGGTTCCCAGGATAAAACGTATTCCGATAAAAACAAATTACAGAAGGCATCTTTAGTTCGACGAGTTTTTCAAATGGCCACTCTAGAAAAGGAACATAATCCGAGGCGAACCAGTTTTGCTGAAGATTTAAACGAACCAATACAAGAAGCTGGTCCCCAAGCTGATGTGGTTTCCAAATTCAACTTCAATATGGACAATGCTGTTACATCATTTGCTTTTGCCAAGAACATGGATTCGACGATAGGGGACTTGTTTTCTAAAGCCGTTTCTGCAAGTTTAAACGATCGCGTCATAATTGCGAAATCTAGTCAACAGCAGATAAATATGACTATTTCACATTTACGCGACTTGTTGTCTATCGATGATACACAAGATATGCAGCGTTTCCTAGTTGACCTCATGATGTACTATGCCGATAATTCCACTAGCGAACAAAACCCTCACACGCTCCCGTATGAGTGGAAAGGCCAACAGATATCATTTTACGAGATAGATAAGTGTTTCGTTCCGTCCCCTCGAAAATTTTGGAGAGCCGTGGCAGATGCAACGAAAACATTTTTGTTGCAACACCCTAAGATCACGACACATTGGTCGCACATGCATGGTTTTCCAATCAAATATCGCGAATATGGTTTTGATTGTGCCGACTTTTGTTGCGATATTCCAGATGAAGCTCGGAAGGCGATCCAAGCGGCAAAAGACGCAGCATTAACTCGTGCTCCTTACAATTTAATGCGCGCCGACCTTAAAGCTGTTGGAAATGGTGGCGGAACTATAGTTGAACAGATCACTGGTGCTCAGTTTGGTTCTCGCTCTACAGGAGGGAAGCGATGAATTTTTCTTAATTTTTCTTAATAATAAAATAAAAACAAAATATAAAAACACATAGCCTTAGATGTGTATAATAAAGCTAAGGATCCATTCTCTACGATTTTCTTACAAATCTTATAACATACATACTCATAATAAAAACTACTCTTTTCAGAATTTTTCTTTTTAATCACACATAAAAATTTTAAAATAGTGTAACCTAAATGGTTGATGAATGTAATAAGTCTTTTTGTAAGCATCCATCGTAAAACACATAAAAATTACAAAAAGCCC
>Virus_18_macrophovirus
TTCAATTTTTCAAATTGTTGTTTTCATAGTTTCACTATGCCTAACACCCCACCCCCGCCTTACGAGCCGGGTTCCCCAACGCCACCGCGTTTGGAGTCTCCCTCGCTGGTTCGTTTGATGGCCAGTCTCGCAAGAGACGTTTTTGCTACGGATGATTCCGAAGTTGAGTTGGTAGATTCCATTAGTCGTCTTCCCAATCATCGTGTTTCCCCATTCATTAACGGATATTGTTATTTGTTTTTGTTTCGAGAGGATCACTGGTCTTTTGTTAGTTGGGTTTACGGTTCTAATCCCAAAGTTCTAGACCTTCTGCGTTCCCCTGACGCCTTGCGCAATGCTTCTTGTTATCGTGCGATGACTATAACTCGGACTTCAAGTTCTAGAGAAGATCCAATTTTTCATTTGGAATCTCACTCTACAGACGCTGAAGTTTGGGGACGTTTGGGTAGGGCTGTTACTCAGTTCCCTAATGCTCGTTTAGGTTTTAGTTCTCGACTTCAAACTCGTCACACAGGTTTTGGATTTTCTTTAACCCAACCTTTTTGTGATCCGTTTTTCCTCGTTGGAGCAATCGAGTCTCTTTTCTCTTTTGGTTTGCCATTGACTCAGTTTCGAGCTTTTTCTACTCTTTTATTTTTCTTCCATGTCCTCGGTTCTTTTTCTTTCTCACAGTTTTTGCTTTTGTCTTGTTTGATATTTTGTGTTCTTTTCGTATTATCCCCCTCATTGAAACCTCTAACAGTACATCGAACCTCTCAGAGGTTCTCTCAAATTTTGATTTCAATGCGGCTGCTCCCTTTTGGTGATCTTGCGAGCGATCTCGCCCTTTTGTTTGTTGGCGACGGAGATCTTAAGTTTGTTTCCTTGTCTTCTTTGACAAATTCCGTCCTAGTTTTCTTTTCTTCCGCTAGTGTTTTTCTCGATCTAGTAGTTTCCTTACTAGCTATGATCGGTGATTTAATCGGGAGTGCTCTTACCGCCTCTTACGCTTCGCTTTATCGGATTATAGCGAACAAGAGTTTTCAAGCCGAAGACCCCTCTATGCATCCTTTCTTGAAGACTGGTTTACAGATTTTGAGTTTGTTTTTAAAATTTTTCGCGTATAGTTCCAAAACTCCTAACAAGAAGAGAAAATATGAGAAAATGTCTCGCCATTTGCATACGATTTCAAATGTTGACCATTTGGCGGAATTGTTTTTCGATATCCAGGAATTGGTTCCATCATTTCTTCGGGCGGGCCTCGGAGTTGCACCCACCACGCTAGGGGCTGATAAGTCTAAAGAGCTCCGGGATAGTCAAGAACTTGATTCTTTGTTTTTGCCAGACGACTCCCCGTCCTCGGGTGATGATGATGGCCAACCTTTGGATCCCATCAGACCTTTCCAATCGGAAACTTCTCCCACTCCTGATTGTAAACACAATTTTTCGAAAGTGTCTATCAAGTCTGCTCGCAAGATTTTGGACGAATGCATGACTGGTAAAGTTCATATGGTCACAGCCGCTACAGGTGCTGGTAAGAGTACGCACATGATTGTTTCTCTTTCGCAGATGGGCAAACGACCGATTCTTGTCACCATCCCCACCATTGCGGCGTGCCGTTCGGCAGCTAAGGGTATAAAAGACATGTACGCTCTAACACCACATGTTAGGAGTGGCGGCAAGTCTGATGTAGGAAATTGCGAGATTTATTTGATGACGACGCGCGCTTTCTTGGTTTCTCTTTTCTTCGCACCCGATCGTTTCTCTTTTATCGAGAATTTTGTTTTTGACGAGATGCATGTTCCCAACGCCGATAATTACGTCTTGCGTCATCTCTCAAGGACCTGGAAAAGCAATCGGACTTTAGTTTGGACCTCTGCTACTTTCACTAGCAGTTTTGTTTTACCTTCTGACTCACAGTTTACCGTGACAGAGGTGGTTTCGAAGGAAGTCGTCCCATCGAAAGTCTTCACTGAGAAGTGTACCATTCCCGAGCTTAGTTTTTCCGGACTTGTCGGAAGATACCTCTTCTTCATGGCTAGCACGGTTGAGTGTTCGCGTTTTGCTTCTCGCTTTGATAAAGCCGGTGTAGCCGTTCATGTTATAACGTCTAAAACTTTCGAGACTGGTTGGCCCAAAGCCTATGCCGATTTAGAGTCACCTCGAAACGTGGCAACGGTAGTCATCGCGACCAATGTTCTTGAGACGGGCACCACCGCTCCTTTCGATTACGTTGTTGACTTCGCGCACAAGATGTCTACGAAGTTAACACCAGACCCGCTAGCTCTCTCTCTCGTCAAAACTCCCGTTACCCAAGGTGAGTCTGTTCAGCGGAAAGGGCGAGTTGGTCGTCTCTTTGATGGTAAGTATTTCCGACCTCCAGTAGAATTTTCAACGGATCCTGAGGTTGTTGATTCTGACTATGGTATGGCTCTTCTTTTGTCTCATGTTCTTCGCGTCCCTCCTCCCACAGTCAGACACGGGATAGTTCTCGATAGCAAGCGAATCACGGACCACTTCTTCTTCAATGTCATGGGCAGCATGTTGGACCCTTTTTCCGTTCTCGGTATGACTGACTCTTCTGGTAGGTTCTTCCAGTGTTTCAAAAACTTTGACTTTCCGGTTGGGTCTCGTGTGGACAGCCTCTATTTCAATAAGTTTAGCTTACCTCTAGCAACATGGAAGTCCTGGCCTAGTCATAGTGTTCGGCCTTGGGAATATAAGACATCTTCTGGGGAACTCAAGAGTGGCAAGTCTATTCGCGCCCCCTTTTTCGATTACTCGAAGGAGGAGTATTCCCAAGTTTTAAACTGGCATCAAAATGTCGTAGTTGACGATCAGTTGAGCGGTTTCGACGACGAGTTGTTATCCCGTTACAACAGAGTTTCTTACTCAAAAGTTCGAGCTGTTTCGCAAAGGATGTTCCAGATGCCTTCAAGATCCCGTTCTGGCTCTCAGGTTAGTCGCGGTAGCGACGACACGGAGGAACACGATCATGGACAGGTGTGTCAAGATTGTGGTTTTCCCCTATGTTGCTCATGTACTTGCGAAACTCCCAATCCTCCTGGTGTTGGAGGAGTTGGTGTTCCTATGGGCGGGCGGGTATTTCATTCTAGAATATTGAACTTCTTGTTGTCCCTGGATGGCTTGATTTGTTGCGTCATCCTCGGTTCTCTGTATCATACGTTTTGTTTACGACGCAAACAAGACGGCGATGTTGTGGATGGCCGAACGTTAGAGAAAGCCCCAACTTTCGTGCCAGTTTCTCGAGACGGCAAGCCCAAACGGCCTTACGAAGGTCGTGACAAATCTTCTAAAACTCGTGGAAAGCGATCTGGAGCCGATGTTTACGCGGAGCTAGAAGATTTCGATTTGGTTGATGTTTGGGATTACAAAAATGATCGCGTTAGAATTCGAGCGGAAGACCTTGATCGTTGGATGGTCGAAGATGAGGAAAGAGCGGAAGATTGGTTAAAACTGCGAGATCCTCTCATGGCTTCCGATCAAAATTTTTCCTCATGGGCAGATGAAGTCGACGACGACGTTGTTCTCACGTCGGCCACGCGAGTTTCGAATCGTGGGCAGCATCGCGTTTCTTTTGTGGACAGAGGTGGACGCGAGTTCGATGATTTTGTAGCTTCCCCTGACTTTGATTCGGAGGGTCATTTCGAATCCTTGTTACCGGTTTTTAGTCCCAAGTATCCGGTTCGAACTTGTCGATCCAACATTGTTGAACTTCATGATGGTCCAGCCGGTCCTTTTGGCGGTTTTGGTTTTCGTAACCGCATGGCTTTGTTGGTCAATAACCACGTTTTAGGTTCTCTCGGTGATTCTTTGTCTTTCTTTGATTCTGGTTCTCGCAAGAGTTTCCGACCCACGGTCGTTTATCGGTCCGGAGATCTTTGTGTTTTGAGACTCCCCACTTCTTTCTCCGCGGGGCGTTTTGGAGGGATCTTTCGACCTCCCCGAGACGGCGAGAAGGTTTGTTTGATGAGATTGACGCGTGGCGATGGTGGTGGTATTGACGCAATTCCTTCTGAGATTGCAGTAGCCCTTAAGTCCGATACTAGCATGTTTTCCTATCGTGTGAGTACGAAACCAGGCGATTGTGGTCTCCCGGTTGTGGCCGTTTCTGATGGGTCCGTTGTCGGAATCCATGCCATGGGTGGTTCAATTTCAGATGGTTGCAACTATTTTGAACCTCTGGATGACGCTGCCGTTGGCCACTTGTTGGGTCGTTCTTTTCAGAGTTTAGATAGCGCTCCTGTCGTTCCGTGGAGCGTTGAGAACTTTTTCTCTTCTAACGGATCCGCCGTTTTGGACCCGGATCGGCAAAATAAAGTTCCCATCAATCCCCTCTCAGGAGTTCAAGACAGCCTCACGATTCCTTCTTGTTTCTCTTCTTTCACGGTCATTGGAACTGTTCGGAAGTATTTCCCCGACCAGTCCAAGATGCGTTTAGACTTGGAGGCAGTCAATGCCTTGACTTCAAAAGGCACGTTTAAGATATCCGACGTTTTGGACTTTTATCCTAGTAGGCTGTCGGAAGAGTCTTATTTTTCCGACGTCAGCAAGTACAATCGCGTTTGGGACCCGGTTCCCGACTCAGTCTGGTCTCGTGGAGAGCGGTATTTTCGTGAGTATGCTCCCTGGATGTTTGGAAAGCTCGAGCCCATCGACCAAGATGCAATCCTTTGTCGGCTAGATATGGCGAAATCCGCAGGCGCTAGACTGCCAGTTAAGAAAGGCGAGTTGTTGTCCAAGTTTTCTTTGGAAGAAGCTCGGCGTTTTGTGAGAGCTTGTGAGGTAGTTTACGAAGCGGAGCCTTCCTCTTTTTCCCCCCCGCTTTGGCAAGTAAACCTTAAAGATGAGTTACGTGACACTGTTCGCGTCGCCGCTGGCAAAACTCGGACTTTTATGAGTGCTCCGATCGAGACAATGGTTGGAACAGCTCGCACCATGGGTCCCTTTAACGATGCTTTTATCGATAACTGCCTCAAGTTTGGTTCCACCATTGGACTCAACAAGTTTTCGTCTGGTTGGGACGATTTAGCCGGTTATCTCGGTAAACAAGACATGATGTACATTTGCGGAGATGGATCGCGTTTTGATTCTTCTTTAGGCGTTCAGTTCCCGAAGTTTTGTGCTCATATACGTTCCTTTTCAACTCCCAAACGTTATCGCAGAGTTTTGACGAACGCCTACAACGAGATAATCTGGACTCCGTTAGCAGTTAAACCCGGTCTCATAGTTGTCAAGAACGGTGGCAACCCTTCTGGTCAACCCAATACCAGCGAGGACAACACCATGTCCTTAATCGCTGCCACGGTTTTCATGTTTTGCGAAATCTTCGGGGAAGAGTCGTTTTTCGATTACCATCGTCGCGGTATGATCAGGTTTGTTTGCAATGGCGATGATTTCTTAGCGTCCGTACATAAGTCCTTGTTCTTCCAAGGCTTGAATGATCGCATGTCCATTGAGATGGCCAAAACAAATCTCGAGTACGACTTCACCACGCCAGTTGATAGTCTTGAGAAGGTCGTCTATTTGTCGCATACATTCGTTCCCTGGACTGATGGCTCTGTCGTTCAGTTTTGGCCTGCGCTGAGCTCTCATAGAGTCGCCGCCACTTTGGCTTTTGCCAAATCAGAAAACGTTTTCGACGCGGTTAGTAGATACAACGCCGTTATCTTGCACGCGGTTCATTATCCTCCGTTGTACAAGATCGCGATTTCTTGTTTGCGCCGCTTGATGAAAGACTGTGGCGTTGGCTCTACAGTTCTCGACACCAGCATTTCTCGTCGCTTTTTCTATTTTTCTTTCGATCGAATTTGCAAGCTTTACAGCGGTAACAATGGAGGCTTCATGAATAAGCAACAAACCTCTCAAAGTTCCTACGTAAAGTGGCTCCCCCAAAACAAGTTCGGTTTAAACGGCGTAAGCGCGACGTTCTTCGACAATTTCTCTTTCCAAAGACAAAACCAGTCCGAGTCCGTCATCCCAAGAAAATGGAGGGCGACAACCGCAGCATGCTCGAAGACAATATGGGCACCTTCGGTACTTCACAGGGTGAAGGCGACAACGCCCGTGACTCCACCACAACTTTGCCGGTTACGTCCAACAATCCCTATCGCGGTGGAACTAGGGAACCCCCAAACTTCCAACAGTTGTCCCGAGTGGGCGGGTCCTCTTCCCTGCGTCGAGTTACTCCCGTCTCCGGTTTTGGTTCCACCCTCGATAGCCTTTTCAACAAGTCCTCGTCCATACAGATCGGCGATCGTTTCGTTGTCGCCAAAGCAAGTAGAGATGAAGTTGAACAGACAATCGGTGCCTTGCGAGATCGTTTCGAAATCGCCGCCGTTGAGGATGCGCAACAGCTGTTCGGTGAACTCCTTGTTTATTTCGGCGATAACTCCACTAGCACGCAGACGCCTAGTCGACGACCTTATGTTTTCCGTAACAAGGTTGTCCCCATGGACGAACTTTACGCCTGTTTCATCCCTGATCCAAGACGAGTTTGGAGAGCTCTCGCGGACGTTACCAAGAACTTTCTCGAGGAACACCCTGGTTTCATGTTCCATTGGGCCGAGATGCATGGTTTCCCCCCTCAATACAGAGTTTACGGTTTCGACACTTCCGACTTTTGCACAAACATTCCTCGCGACGCTCGTAAAGCTGTTCAGGCCGCTAAGGATGCCGCTCTCAATCGTTCCGAGTTTAATCTCATGCGGGCGGATCTCAAGGCAGTTGGAAGCGGAGCTGGCACGGTCGTTAAGCAACAAGTTGGAGATATGTTTGCTACCAACACTGCGGCTGGTCGCCATAGCACTTCCTCCTCTTAGCTTTCTTCTTTTTCAATTTTTCTCTTTTCCCTGTTTTCTTTGTTAAAATCCCAAAAATCCTCAAAAATATTTCTTTTTAGGTCTCTTCTTTTTCCTTTCGTGTAATTTGTTTTAACGACTAAGTTCGTCTTTTTGTTTTCGTTATTTTAAATTTTATTAAAGAGCCTGTCTGTAGTTGACAGTTTCTCATCACCTGTTAAGCCTCTAACCAGGTGGATGAGTGTAAAGGCTCGATCGGTTGTAGAAGGGTTAGAG
>Virus_19_poacevirus
AGAAAATGTAACGCTATGCTAGCAAACGCAGATTTACACAAATCTACGCAAACTACCATAGGAAACTGGCGAATACCCGCGATCGGGCTAGCTTAGTTTCAAACACCTGAATGGACCGGTGTAAAACGTCCTGCATTCAGCTGGGAATTAAAGCCAGTCGCCTGACCAAGCATCGGGATCCGATGTTAGCACCGGCGTTAAACGTGCTACGCTTTTGAATGCAGCGTTAAGCATTTCTGGGTGATCGCGAGTGTGCCACAATGGGTAGCCCCCAGTGCCTGCTTCGCAGGCCCGCTATTGTGTCACGTTTCGGTTTCACTAACCTGGATTGGTTGATACCAGAAGCTATCTATCATCAACACCGAAGGGAAGTGGTACGTGAACGATTAGAACTTGAGTGGTGGTACGACTTGGGGTGGCACCCAAGATGCGTAGGGCTCAAGTTCTAGTTTAGTAAGACACTTTCAATACGTGTTGTACCGATGAAAGATCAACCCGTATGGAGCTCGGTCTGCGCGTTAAGCACCAGCCTGACTATGGGCAGTATCCCTGTTCCCCCTTTCTTCTGCCAATCCTGAACGCCCGCCTGCCTCCTTGCTTTCCTGCGCTCTGCCCTCACGACTTGCTTTCTTCGCTCTCGTTTGCTCTCCCGCTCTTTGCACCATCCTCGCCATGTCGAAGCAAGTGTGGAAAGTTGTTGAGAAACGGGACAACAAGGTTAAAGTTGTCCCACGCGTCGAAGAGGGAGGATCCGATGAGCATCTAATGTTGCTCGATAAACGCGATACTCGCGGAAAGAAGATCTGGGTCGCAAAGCGCAAACCTATTCAAGGAATAGATTACGACGCCAACAATGATGCCAAGGTGGTTAGCCTTGAATTCGAAGATCGAGAAGATCGCGCACCCACGCGCCAAACCCCTAACGTCAAACTTGACCCGAGCGCGGGTCAAGTTAGTGAATTATTTTCGCATGAACTAGCGCGCACGCAGTTACATTTTGAGAGTAGGGAAGAAGTTGACGAGTTTGTAGCTCAGTTCCCTTCAGGTAGTATTTTCTGGACCTTGGATGGGCGACCTAAAACTATCATCCAAGCGATGTATCGAGCAGCAGATATAGGACTTGATTATGACGTTGCTGCTGAGGTCTATGTGTGCAGGTCTTGCTTATCATGCGCACCGAACACACTGTATTTTAGACTGCACCACAACAACTGTGACGAACTGCGTTGGGGTCACCAAGCCCTCATCCAAACCCGAGAGCGGTCGGAAAGGGTTGACACTTTTGAAGTCTACCCACGTTTTGCAACGCAAGACCAGGAAAATCAAGTTCTCGAGTGGATGGACCAATGTATCAACTGGTCACAGTTTGATGTACCGAAAGCTACTGCGAATTACACGATCGTGAATTCAAAAACACAGGAAATTGAAACACGACAAAAAGAGGTCGACGTTGCGTTATCAGGTATCATGACAACAACCATAAGTACAGTTCATCGCCAAGAGGTGGTCGGCACGCATAGGAGTCTTAAGCTCAGACACAAGGCTAACAAGGTTGTTATGCGAACGAAGGCACTAAATGAGTTAATTCAAGAGGTTGTTGAGCTGTGCGACACATTTAACACCCCTGTTCACTTCGTTGACATCAAGGCACGGTGCAAACGCTTTCCACGAATTCCACTAAAACACATGCGTGAGCGTGTGCACCGCAAAGAAGCTGATGCCTATGATGATATGTACCCAGAATGCCAGGCTTTTATTGACAAGTACAAAATGTTGGCCCAACCAACGCGCCCTGTTAAAGACAGCGAAGTCAAACCAGGTTGGAGTGGTATAGTTTTACACATTGACGACGTTGAGCCACACCTTAAAACTTCTTGTAGTGATAACCTGTTCGTTGTTCTGGGAAGATGTGAGCATGGTGTGTTACAGAACGCCTTAAATCCAACTTGCCTAGAAGGAGTCACCTTATACTCAGACTCTGGTATACAGACTTTACATCGAGTCTTAACAATGGAGATTGAACACATGCACCCATTGGAACCTAGCTCACAGAAGGATGAAGTCTGGGAAAACTTTGGGCTGTGGGTGCACTGCATGAATCCGTTACGTACCTTGAAATGTGCGCGGTGTCCAGCGTTCCCAACAACAGCAGACTACATCACAAACATGACTAACTGTAGGGCTTTTAATAAACTCTCAGTGAGTCCCCATTGGTCTGCAAAGTTTTTCCACAAGCACATCATTTCGATTGCCAGTGAGCTTCAATATGTTGAAACGCGAAATCGGTTCAACCGTCAAGAGGACGAAAATCGATTGTTTATTCAACCACCGAACTTAGGGCCATTATATGATGTCTCAAACTACATAAATCAATCGGTTGTCGAAATCAATCGCACCTTTAATGCGATTCAAACGACAGTGCAAAATAATCAATATACTGAGCAACTGCGCGCCCAGAAGATTCTGCAAGAGTTGGCAAAAGTGCGCGATATGGAGTTTTTGCAAGTAGACAAGATTCGAACAACGGCTGATCGAATAGCAAAAACATATAACTCGCTATTATCACAAGCAAATCTCCCTCTATCGCTACACACTCTTAGACAACTTATGATGGACTCGCGAATGGACGAATCATTTGAATTTGACATAGCACGTTCGAAGGGATCAATAGCTAACATTATACCAACGGCATTCCGACTGTTTAAGAATCCGTTCGACGAACAGGGGCGGTACAAACGTGAATGGGTTAGTCTCACACCAGATCACAAGCTTATTACCGACCTTGACTTCCTCCGCAATGACAAGAAAGTTCAGGAGCTTAGACAGAAAGAGCACCTCGTTGACCACGAGGCTATTGACGAGAAAACCTGTTTTGTCAAGGTTGGAGGGGAGTTAACAAGTATGTGTGTGCAAGCTTACAAGTGCCACGTCCCAATACCGCATGTAATTCGTATCGGGAGCCCAACTAACCCTGCGCTAATGAGAATCCAAGACCAAGTGGGTGGTAACACGCACATACCGAGGAATGGATATTGTTATGTGATACAATTCATTCTCATGCTTGGTTTTGTTCAAGATACTTTCATTGATGGATTTGTGGGTATGGTCGAAGAGCTTGTCCAAGAATTAGGTGAGTGGCCAACTTTTGAAGCGTATCTGAATGCAATCAAAAATATAGTTATCCGGTACCCCACTACAATTAAGGCTCCAACGGCACTACACATCGTGAACCACGATGGAAAGTTCATCCATGTTATGGCTACGCTTGGTTGTGTTAACAAGAACCAGCACTATCTCAATTTAAACACAGTTGCTCACTTGCACGATTTAGCTACAATCACTGACGCTCTCGAGTTTTATAAGTATAAGGTGGGTGGTGTCATCAAAAATTTACCAGACTTGAAGAGGATGTTGTCAAGTAAAGAAGAGTTTGAAGAGGTGCTTGCCGAGCAACCACGGTGGCTCGTTCACGTACTGTTATCGCCAACGCAAATTTGGGCTTTGTCAGTGGCGGCACAAAAGTACAAAATTGCCGAATCGATTCTTGGGAAGAACCCAGACGTTGCGTTTGCACTGTGCCAATTATGTAATGCTAGTAAGCAGATGGGTCTACTAGAAACTGTCAATCATGTTGTCTCCCAGTACTTTAGCTTGCTCAAACGGATCGATGAGAGCGCTGGAACAATTTTGGGACCAAACTATGAGCATTTTCAACTCACCGTCGCTCAGTACGCCGCAGCGTATTATTCGGCCGATACGGTGTCACTACTCGATTCATTTGGCACGGAAAAAAACACTATCGTGTTATTAGAAGGATATTACAGAGAGACTATTCCCGACGTGTTAATCGAGTTAGGGCTGTTGGAGCGATCATCTATGGGGAAGCGCGCACGCTGCTCTTATCGTTGCGGAAGGATCGCCGGTTGCGCTTTCAACGCTACGCTCAAATTCTCGGGCAATTGCTTAACACAGGCGAAGCAAGCCTCTTGGCAGGGAGTGAAGAGTGGAACGATTACGTCAGCGAGTTACCTTTGGACTGGTCCCCGATGGTGCGTGGGTTGGCTATGGAACACCACAGGTGGGTTAACCTTCAAGACGACTTGGCACTTAGGCAAAGGTTTCATGAAGCGAATTCTAAAGAAACTCTGCTCCGACGTGGCATCAAATGTGTGCGTCATGGCTTTAATGTACTTCATCCTAAAAGGCTTACGTAAACTCATTTCTTGGTTGGAGTACATATTCAAAGCTGAGGCTAAGGACGAAAGTGATGAATGGCTTGTGCAACATGCAGCCCAGCGCTCCGATAATTTGTTTACATATGTACTTGCTTGGTTTGCACTGTTGGCGGGCTGTTTAGATACAGGCTTCGGAAATGACTTATATTTTGCAACCACGAAATATAAAACGCTATTAAACATCGCCACAGCACCCACACCAGAGACGCTCGTGTTCCATGCTGGTGAAGAAGATAAAGAGATTGAAGAGCTGGTTGACACCAAGCACAACTTCATTGATTTCCAGTTTCATGCGGAGGATCGAGTTGTAACAGCTGATACGGAACCACTACATGCTTGGTATGATAGGATTAATATACAAGGCCGCATAGTGGAGCACCCTTTGAAATGCCAGCACGTTTGGACACTGAAAAAGGATGGAAGCACAGAAACGGCCCGCTGTCTGGCAACATTACAAGGCTCTAATGAAGTGACAATAGTAGGAGGTGTTGGTACGGGGAAGAGCACGAAATTACCTGGGGCCCTCTCGGTTTATGGTCCTGTTTTGATTTTGGTACCATCGCAAGATCTAGGGTGGAATTTGCTAAATAGTTTACAATATGTTGTTGGACGAACTGCAAGCTTGTACATGATGAATGTTAAGAGATATGGCAACTCCAACATAACCATAATGACGTATGGCTATGCTCTGATGCGTTTTGCGAACAACCCAAAGGAAATTCAGCAATATAGATTTATTCAAATGGACGAGTGTCACGAGTTCACAGACCACATGATTTGTTTTTACTCTTTCTGGAAAGACCACGGGAAGCATACTAAGCTCTACAAAACAACGGCAACTCCACCAGGTACAGTAATCAATCCGTCGACTGGCGTAATCGACACTAATTACCCAGTGGACGTTAAGAAAGTACCCGAAATGCGAGTGGATGAGTTTTGTAGAAAATCAGTCGATGGACATGCGCATGGACTTCAAGGACAATTCCCAGAGGGTGGGCGAATCATTGTTTTCGCGCCAAGTCGTAATGATTGTGATAGGGCTAAGGTGCTATTACTGAATATGCCGAGCACTAAAGTTTGGTGCGTTCATGGTTCATCATCTTGTAAAACCGATGAGTTAATTGATCAGCTTGGGACCGACAAAAGTAAGTACCAAATCATTATGACTACAACTGTGTTACAAAATGGAGTCAACTTGGACCCATATGGTGCTGTATGCTTTGGGAAAACTTATGAGATGACCTACGACCGCGATCTGCGCGAGCTTGGACTAGCACAAAGATGTATAAACCCCGGTGAGCTAATTCAAAGGGTCGGACGAGTTGGTCGTAGCAGACCTGGCAAGTTTGTGCAAGTTGGGGATCGCATAACACACGAAGCCGCCCCGAACGCGTGCTCGGTTACCAACGCGATAATGTTAGCATTCTCTCTGGACTTGGCACCATATGTTGGACCACACCTGATTGAAGAGATAAATTGGGTCACTAAAGAGCAAGTGCACACGGCAATGCAATTCGCAGCCCCCCTATTGTTCATGGTGCATTATGTTAGGAGGGATGGAAAAATGCTAAAGGGTTATTACCAACACCTCAAAGGCCTCGTCTTACACACAACTGAAATCGAATTGTGCGACACTATTGTTGGAGACGCCCCTAGCAATCAATTTCGAACATTGCGTCAGTATCAACTTGCTGGACAGATTCAAAGTGATGAACCGCTACCCGATTGGAGGATTCCTTTTTATCATCACAAATTCGCATTGCCCTTTTACATGGAAATTGGTAAGTTAACTGAAGAGGCCTTAAGGCACCGTTCAATCTCAATTAAGTTAGCCTCTGGACCAACAAAAGATGCCGTTATGCGTTTGTCAACCTCCAAAACTGAGCTCGACAGCACAATTGGGTTATTGCGATACCGGCTAGTGATGTTGCGCGAGCGTTTGGCGAAGTACGAAGAGATGCGCCTAAAATGTTCGCAGGTTCGCCACACACGATTGTGGAACGTGGTTTGTATGGGTGGCATGACTAAAGACGAGGACAATGTCCGGGCTTCGATACGTGTTGGGAATGAATTGCTGTCTGCTTTGGAAATGGCAGCAATTGAAAAGGATGATAAAGCTGCTTGGAAGCTGGTTGAAAGTAATCCACTGCTTAAAGACTACCTAGTTCAGCATGCAGCACCGGAAGAGTACTTGGAGAAGTTCATACCAACGCGCCGCTGTCTACCAGTCCAATTGATAATTGCAATAATTGGTTTGGTAACAATGTTAGGAGTCATGGTGTACAATTACTTTTGGAAGAAGAAGGAAAAGCTCGTCCAACACGGAAAGCAAGTTCGTGTGAAACAGTCTAAAGTTCAGCGAGCGAACCTATTTACAGGTGAAGAGGCACCAGCACCAACATGGGCAGGTACTGACGATGCCATCGAAGAACGGTTTGGAAAAGCGTACACTAAGCGGTGGCAAGGGAAAGAAAAACCAAAGACTTGGGATGACAGCAAGGCAGCTTGGGACTCAAGAGAAGGAAACCAAAGTCGCCCATATCAAACCCTCTACGATGTCGACATTACAAAATTTAAGCAGGTCATCGTCGAGTGTCCCGAATTTGGTGTGAAGAAGAGACTAAACCGCGCGGAGAGGAAAGACTTGTCAACAACCATCCTGGAGGCTGTTCGTTCGAAGATGGAGAGAGAAGGAATTTATGACTATCCTCGAGTGGAACAGGCAACGGTGTATCTTATCGGCGATGATGGAAAGCCTTCGCGTAAGGTCACGCTAACACCGCACGACCCACTCATAGCTTCAAGAACCACAGGCAAGCCGGTTGGATATCCGATACAAAAGGGTAGACTCCGGCAGACAGGTCAAGCTATTGAGTTGACACCAGAGGAAGAAGAAGAGGCCGTGCAGCCACATCTCGAACAGCATGCACGAACGCAAATCAGTACGGCGCATATCGACCCACATCTAGCGATAATAAGCACAGGACAGTTCAACACACATTGCTTTGTCACTTATAAGTATTGTATCGCACCATATCACCTAGCGCGGGGTCTCAGAGAGAAAGATGCACGGTTAACAATGTATACTGCAGCTGGGGTTTATAAATTCAAACTGCCTGAAGTGCAACAACTCGATGATATGGACTTAGTCGTTTTCAAAATGCCCCCAGACTTTCCACCGCTCAAGCGGATGAAAGCGTTGCGGTGCCCAAGGAGTGATGATGAGGTAATGCTACTCACTACTGAACGCGATCACGCTGGAGCACACACGTTTGTCTCAAAGGTTACGCGTATTCAATATCACAAGGATTGGAAAATGTGGCGATATAGCATTGATTCAAAGCCGGGGTTGTGTGGAGGAGCTGTAATGTGTGCTGACGATGAGAAGGTGGTGGGTTTCCATTCAGCTGGTTCATACAAGGGCGTGGTAGCTAGTGGAGCGTACTTCACACCAGTAACTCAACAGTTGCTTGACATTTTGAGCCGCGATATTGATGATGATGTGGTGCCTTGGAGATATAATGACAAACTAATCGCTTGGCGAGGTGTTTCAACAAACATAGACCCATCCCAATTTCCAACTAGTGAGTCGATTGAACATTTTATTCAACACCGGGGGTCTACGCACCCCTCTGATAAGTATTTTGGAGAGTGCTTAACAGTTCAGGGACGGATTATCCAAACATTCAATAACCGGCATGTGATCAAAGGGACAGATGATAAGTTTGACGAATATAAGTTAACAATTAGCGAACCACCTATTGATCCATTAACGCAACTACCAAGCGACTTAAGTATGGAAGCTTTCTTCAAGGACTTCCTCAAATATGATACGCCTGTAGATCTTGGGGATGTTGACATGCACTTATTCAGTGAGGCCATAACTAATGTGGTTCAACACTTTGAAAATATGGGGTTCGTTCCTGGCGAGTTTGCAGTCGAATATGACATGTACAAAATCTTGGCGAGCTTCAACTTAGACACCGCTATGGGAGCGATGTATCAGTGTAAAAAGAAAGACGTGCTTCCTATGGCGACACCAGAGCAGTTGGAAGAGTGGTTTCTAGCATCCTTAGACAATCTTGCCAACGGAAAGATGGGAATTTGGAAGGCTAGTAGTAAAGCTGAACTAAGACCGAAGGAGAAAGTGTTAGCTAAGAAAACACGTGTGTTTACTGCAGCCCCTTTCGATGTTTTATTTGGTGCCAAGGCTTTTGTGGATGGCTTTAATAATAAATTTTATGCTACACAAGCGGGTTCTCACTGGACGGTGGGCATTAATAAATTTAATTGTGGTTGGGACGAGCTTGCTCGGAGATTTGACCATAATTGGAAATTTATTGATGCGGATGGCTCTCGGTACGATAGTAATCTAACTCCATTAATGTTTAATGCTATTATTCACATTCGTGAGTACTTCATGGAAATGGATGAATTGGAAAAGCACACCTTTAGAAACTACTATACTCAGCTCGTCTGGACGCCAATTTCGACGATTACAGGACAAGTTGTGAAGAAGCACAAAGGTGGGCCCTCAGGTCAGCCTTCGACGGTTGTCGACAATACCATAATGCTCATGGTGGCGATTGAATATAGCAAGTTGAAGGCTGGAATTGCTGATGATCAGATCAGATACGTTTGTAACGGAGATGACTTGCTCATAAATGGAGACGTTGACACGTGCTCTCTCGTTCGCCAACACTTCACTGGAGCGATGAAGGAGCTTGGAATGTGTTATGAATTTGAGAAAGAAGTGGATACAATTGGCGAAGTTGAATACATGTCGCACGTTTGGATGAATATGGAGGGTATACTAATACCAAAGCTCAAGCGCGAAAGGGTGATGAGCATTGTTCAATGGTGCCGTTCGTTTGACTTGGAAAGTCAAGCTAACAAATTGAACGCTGCTTGGATTGAATCTTTTGGGTATCCTGAGCTTATGAAGTACATTAAGGAGTATGCCGACTGGTGGGCTGAACAAACTGGCATGGAGCATTTCCTTTGCTCGGAAGAGAAGGTGGCAAAGTTATATCTAACAGATGAGGTGCACGTTGAGCAGCAAGAGTGGCTCGTCCAGCATGCAGAAATAAATGCCTCTGGAGCCACTGTCGAACCCGTTGCCACGTCCGCATCAACAACACCACCCGCCACAGCTGTTACTGGAGCTCCAGCAACGAGTGGAGCCGGCGTTGTTATTACTACACAGCAACAAACAGCGCCAGCAGGTCAAGGGTCGGGGCTGAGGGAGACAGCCCAAACAACAACTAACATCAACGCCTTATATTTACCGCCAATGATGAAGAAACTAGCTGAAGTGAATACTATCAAGAAGATGGCACTTTATACGCCACCTGACGCTCTTATTTCTTTGCAAGCTAGTACACTCAAACAGTTTAATGAATGGGCGACTGAATCAGCAAAAGGCTATGGTGTTAGTGATGATGTGTTTCGGGAGGATTATGTGCCATATTTTATATATTGGTGCATTGTCAATGGAGCAACCGAAAAACACAAGAGACAAACGCATTGGGTTAAAGTTCAGTTTGACATTAGCGCAGACTTCAATGATATAACACTCAATGCAACAGCTCCACAAGTGGAATACGAACTTGAGCCTATACTTAGGTTTGCTAAACCGACGTTGCGCAATATAATGCGCCACTTCGGTCAAATTGCTTACCGTTGGGTCAAGTTTAGCTTACAAAAGGGTCAACCAATCAAACCACATAATGCAGTTAAGGCTGGGTTGACTGATATGAACTACTTTCCATGCGCTATTGATTTCGTCACAAATGACATTCTCACACCGGAAGAAATCAATATACGCAACCAAGTGCTTAATGCAAGAGTGGGAACCCATCCTCGCCCGCTCTTTGGCCATGCGACTCGCGCAGGTGCAGAGGATGAGGATACTAATTTGCGTATGCCGGATGATGCGAACTACGGGCGCACCCAGATGGGTGGCGCCTTCTTTGGTCGGCAGCCGATGTAAGTGGTGAGAACACTACTATATATGCGAATTAAGGTCATTATATGACCAATGGGCTCGATTTTTACATGTTAAGGGTGTGTGTAAATCGTAGTGCAGTGAGGGGATCACCGACCCACGTGGATGGACCACCGGCAATTCCCGCACTATCGTGTTCGCACACAACGTCTTATGACTCGCTCTAAGACCTACCCTTTATGTTTTAATTAAGTGAAAAAAAAAAAAAAAGAAAAAGAAAA
>Virus_20_poacevirus
CTACCAAACTGCATCAACACAACGAACCACACATAACCGCACATTACCATGCATCACTTCACGAAACCACATTGTTTTACATTTATGCAGCGTACATTGGTATATAGTTACGTTCTGTTGGTTGTTTGGTGTTATGAGGTGTTAAGGAAAATCCAAAAATACATGTGTTGTTTTTCTCTTCTCACCTTCAAGTGGCAATCATACCACTTTCATGTCTTTTAAGGACCGACATTAAACGTCCCGTCACCCGATATGGAGCTTGCACTCCTGTACCCAGGTGTAAAATGGGTTAAACCTTGGAATGCGGTCGGTAGCATTTCCAGACACAGGCGATCGACCTGTAGAGGGTAGCCCCCAGTGCCGAAAGGCCCGCTACTACTCGTTGTTTCGGTTGTGTTGGTGCAGTTTAGTAGGAACTGTGGCGCTAAGTTAGTGGGGTTCTTGAACGCGGTGCGAGTGCATTGGTGGTACGACCTGGGGTGGTGCCCAGGGTGCGTAGGATTGCGCGAGTTCATAAGTAAGGCCTCATCTTCTTGGTTGCTGTAAAACTACTCGTCTGGTGCCCGGTCGCGCGTTAAGCACCGGCCTGACGGGAGGCAGTATCCTCCCTTCCCCCACCATCAGCTCAAATCAACGAATTTTCTAACGCTTTCAGTCTTCTGATCTTCATAGCATCCTCAAGCATCCAGTTTTTGCGATTTTCTCCATTCCCTCCAAGCAATCAAATTCTCGCAATGGCAGCCATCATGAAGAAGCAGTGGGTTCCCAAGAAGAAGCTAGATGTAGGGCCAAAAGATGGACGGTTTGAGATCACGTTTGGCACGTTGCCACCCGTGAGTATCACAAACAACGAGGTGCTCGTGGCCGGCGGTTGGAACAAAAGTAATGCTCGCAAGGATGAAGTCGTTCAAGCGGAACGACACGCATGGAGTTCCAAGTTCACAGGCCACCATAGGAAGTATCACCACATCGGTGATGAAACGAATAACACGCTAATGTATATGAACGGGGAGGAGCTGCAGGACTTTTCTGCGCGTGCAGCTTTTGGTTCGCTGTTCAAAACGCTCGGTGGTAAGGACACCACCACGATGACAGCGTTAAGGGCGGCTGCGCGGTTGAACTTAGCCTACGACGTCGCAGCCAATGTGTTTGTGTGCCCACACTGTCTTTCAGCGGCCACAAGCTCATTATATTTTCGATGCCACCACAGTGACCACTGCTCTGAGTACCAGCGCAGTGGCACGGCTGTGGTACAAACGCGTGACAACCTAAAGGTCGTCAATCTCCATGGGGGTGTGAGTATTGGCACCATTAGCATTCCTGCTGTTTTCGACGTGTTCCCCCAGTACACAACAGATGAGCACGAAGCACAAGTCGCTAATCTAATCCGCGATGCTTTCGCGAGTTATGATGATCACAGGGTTGATGCCATGGTCCAAGTTTTCAACTATAAAACTGGCGATCACGATGTGGTACGACGTGAAGTTAACGTCGATATCGGGACGTATGAGCAGGAAATCACTGTAAATCATTGTGTGCGGCCAACTATCAGGCACCCGCGATTAATCAAAAACACTCAGCGCGCGCAACGGCTAGTTAGCTCAACTCATGAAATACACGAGCTAATTCTACAAGTAGCTGAGATATGTCATCAAGACAAGAAGCCACTTGTTTTTGTTGATGAAGTGAGTAAGAAACGCAAGTTTCCTCGCATCCCATTAAGACACATGCGTCACAAGGGCATCACAGCTAGTGACGACATGTATGAGGAGACGTTTGCGTTTTTAGAGCACTACGCTGATTGTGTTGAACCCGTTGAGATGATTCAAGATTATCAGATCACCAACGGTTGGAGTGGTGTCGTCTTATCCGAAGCAGACCTGCCAGACCACTTGAAAGCCAAGTGTGTTAAAGGTTTGTTTGTGGTGCAAGGACGCGATGCGAATGGACAGTTGCAGAATGCACTTGCGCCAAAGGAAGAGGAAATAACGTACTATAGTGATTTGATTGAAACGATTGGCAAGGAGAAAGCTGACGCGTTCAGCAAGATTCTGGTCAAAACGCGTTATCATATAGGCCACTCAATTGTACCATCAAATCGATCGGTTGAAGAATGGCAATCACTTGGTGTGTTCTTCAATGCCATCGTACCAGACGAAACAATGTGGTGCGCAAGTTGTCCGGAACGAACGCTTGACCTAGAAATGTACGTGCGAACAGTGCAGTCCAGATCGGCATTCGTGAGTTTGTCTCAACGGCGTGATCCGTTGGGGTTGTTCTTGAGGCAATTTCTGGGACATCTAATCAATCGAATTCAGCCACCAGCTGTTAGGATGGAAATTGACGACTTAACGGTGCAAGTGGATAATTCAGTTGTTTCAACCATTGGACCTTTATTTGAAGTGACAAACAGTGTGCTTAGGTCGATTCAGCAACTGCATCGATCGTTGGATTCTCTTGACCGCGTGATAGATAGGAAAGTTTTCGATGATGCAAACATTCGAATTATGCGGGATGAGATTGCGAGGCTGCGTGGTGACGAATCTTTAAAGCCTGAGATGTTTAAGTATCGGATGGACATAGCAGCCGTTACATTTATAACAGTGTTAAACGCCACCGCATTACCGTTGCGACCAGAAACGATGAGGCAGTTATTCTCAGATTTGCAAACAACGGATAGAAACGAGTTCGATTTCACGAGGTCAAAGGCTAGTTTGGATGAGATTTGTCCGGAAGCGTATCGTGAGTACAAGGACGTGATTCGTGACGGGAAAACTAATCCCGAATGGGAATTTTTACTGCAAGAAGACGTCGGATATAAAACGGACATCGATTATCTGCGTATTGATCTAACTTGTGAGGATCTGAAGAACAAGGCGCACCCCACGTACAGCACGAGCATTGGAGCACAGTGCAGCACAATGATAAATGGCAAGCGATTTCTTCTGTGTTTGGCTAATGACAACTGCTTTATCCCTTATCCGCATACTGTTCGGGTGGGATCCCCATCGTGTACGACTCTGCTACGACTACCCGACGTCAGGGGTTCCAAGACATACTTACCTAAGCGGGGTTATTGTTATGTCACGCAGCTTGTAATAATGCTAGGCTTTGTTGAATCAACGCTTGTGCAGAACTTTATTGATCTCATTCGCATTGCTGTGCACAAATTAGGACCGTGGCCCACGTATCGCGCGTACTTAGATGAAATTAGAATCCTTACACTGCTGTACCCATCAACGTTGCGCGCACCAACGGCTGTTCACTTAATTCATCATGAGACGCAGACGATGCACGTTATGTCGACGTTAGGTTGCGTCACCAAGGGTATGCATACCCTAAATGTGAATAGTGTAGGGTTCATGATTAATGTGGCGATCACTGCTAACTTGTCTGGCCTGCTTGATTATCGGATAGGTGGGACAATTGACGATTTCAAACTCATGCTTTCATCTGCCGATAGCCTCAGAAAGGTACTCGAATCGAGACCTGAGTGGCTCGTCCAAATCTTCTTGTCACCATCATGGTTATGGGCGCTTGGTGTTTCGGTTGATCGATATCGCGTTGTTGACTATTATGCCTCAACAAATATAGAGTTGGCCGCAGCATTAGCTGGGTTGGTTGAAGTGTCGAAAAATTATCACTTATTACGCGATGCCGATCGTGTCATAGATGATTACTTTAAGGAAATGCCAGCACGTCTGCAGGATATGCAGCCTATAGTTGGGGACCAGATGAGCCAGATTGAACATGCTCTTGGTTATTTCTTGTCTATACGCAAACCATCAAATGTGTTGCGCATGTTCGACATTTGGCATTTGAAAAAACCCCTCACTATCGAAGCATCAGAAGGGCTTTATCGGCCGATTGTACAACGTTTCATGGAAGACTACGAGTTGTATGGCGCCTGGTATGCCGAAACGTTCAGGTATCACTCAAGACTTTATGCACAAGGCCTTCGCGACGTTACACAGATTTCATTAAGACAGTTGGGCAAATCATGCTGGAATCAAGTGCTGAGATTAGGGGGAGCGACGTGGTGGACTATTACAACAGTAAAGTCAGGAGTAGTCCAGGCCCCAGCGGGAATATGGGGTTGTATAGTACGTGTTTGCGACAACTGGACGACGCGCGGAACTCTTCGTTTAGCCCAGAATTTCTGCTGGGCAGCGTATCGCAAGACTATAGATCAAGCGGCCATGGTGGCTTTCATTTTGTTGACCGCATGCGCGATCCTGCATGTGTTCTCGAAATGCATGACATTTATGCGCAGGTTAATAGCTCAGCAGCGTTCCATGATCGGCTGCGAGGAAATCGTCGCCCATGGACGTAAAGTGAATGATCAGCTGTTAATTAAAATTTTGGCGTGGGCCTCTTTTATTACAGCGTTGTTTAACAATGGGCTCAGTCAAGATTTGTATATGAACCTGACAAAATACCGGACGCTCTTTGACATAGTCACTTCAAGTAGTGGCGAGAACATATCATTCCACGGTAGCAATAGTGATAGCGCGTTTGATGACTTTATTCAAAAGGATTCATTTATGGACTTCAACTTTGCCACGCTCGAAAGCAAGATTGACGAGGATCGAGAAACAGTGGAGATGTGGATTAAGCGACGCGAAGTGATGGATACCATGGGCCAGCATCCGCTCGGAGTCATTGAAGGTGAAGCAACGATGGTTTTCACACGCGAAGATGGAGCCGATATAGCGCGCGCCATAACTACATCGCGCAATACCGAGTTCCGCGTCATTGGAGCCGTCGGATCTGGGAAGAGTACAGCGCTACCTGGTTGGTTGAGTACACATGGGACCGTGCTAATTCTCGTGCCATCGCGCGAGCTTGCTTTCAACTTGTACGATAGCATTTTGTTTTGTGAGAAGAAAGAGCCCAGTGTATATGTGTACAAACAACATGTTCACGGTTCCTCAAATATCACAATAATGACGTACGGGTACGCGTTAATATTCTTGAACGCCAATAAGCATAAGATTGGTGACTATCGTTACATTCAGATGGACGAGTGTCATGAATTTAGTGCACACATGCAAACGTTTTACTCGTTTATTAAGGAGAACCGTAACCACAATAAGCTTATTAAAACGACTGCTACACCCCCAGGAACTACTATTAATTCGGTTACGCGCACCGTGTCAACAAATCATCGCGTTACCGTGCAGCAGATACGTGGTTGCTCTGTTGAGGAATATGCGCGGATGTGTATTTCTGCGCACGCCGATAGCTTCCGCGCCTCACATCCCGATAAGGCGCGTGTCGTTATTTTTGTTCCTTCAAAGGCTGATTGCGAGAAGTTGCGCGCTACAATCATACCAATGGGTAATGTGCGTGTTTGGGTTGTCACAAGCGACACTAAATTTGCTCCTGGCGAATTAGTGAAGCAGTTGCAAGAAGATAACACAAAGTATCAAGTGCTCGTCACAACAACCGTGTTGCAGAATGGTGTGAACCTTGATGCTGATGTAGTTGTCGACTTTGGTACGACGTACGAAGCCGTGTATGACGTTGAGCAGCGCGCAATCTCAACACGAAGAAGGAGCATCAATCCGGGTGAAGTGATACAACGTCTCGGGCGCGTTGGACGTAACAAACCTGGAACGTACGTGCAAGTGGGCGTCCGGCCTGAGAATGAAAGCGAACCCAATGCTGTTGACATGACTGACGCGATTTTAATGTGTTTTGCTATGGATCTCCCGCCATATGTGCGTGGGAATTATCTCGACGATATTCCCAACGTCACACGCGAACAAGTCAAGACTGCGATGCACTTTTCCTTGCCTCTCTTGTTCGTCATTCATTATGTCCAACCAAATGGGAAAATGCTGCGTGAGTATTACCACGAGCTTAAGGGCGCGTTGCTGCATACTGCTGAGATCGAGTTTATGGACAACTTACTTGGCGACTCGCGCCCAAACTCATTTCGCACCCTTCAACAGTATAAGCAATGTGGCCTCATTAAAACCGAGATAGATATGCCCTCTCATCGTGTACCTTGGTTTTACCACCCTTTAAGCGCGTCTTTCTACCTCAATGTTGGACAAGCAACGGAAAAAGCTTTCGTGCATTTATCTTTCACAATTCGTGTGCCTACGTACAACATGAAGGATGCTGTTGTGAGGTTGTCCACAAACCGTGATGGTTTGAATAAATCTATCATGATCTTGGGGCACAAACTGCAACTCGCGCAGAGGCAGCTTGACGACATAGCCCAACTCAATGCGACTACACAAAGCTTTCCCACTTTTGGTTTACTGAATAGTATTGGTGCGAGGCATACGGAGAGTGCGAGAAGACGCTTGAACTCGGTCATTCATGCTGGCAACATATTGAGGACGGCATTGATGGATGCGCAGACCACTGTCGACGATGGTGCTCTGGAAAAATTGCTGCGTGATAACCCATTGCTGGCCGATCACATAACTTATCATGGCACAGCTGAAGAATATTTTGATGAGCGGATCTTCATGCGGTCCAATTCGCGAACTATTAAAGTTGTCGCTAGCGTTATTGGTGTCGCCTGCGTGGTCGGTTTGTGCGTTTGGTTCTATTTGAGACAAGCGTACGACCTTTGCGCGCACGGAAACGGTGAGCTTGGCGCGCATTTACGTGATTCTGAAGTTAAACGTGAGAGCGCATTCTTCGAGGGAGACGAACACGTTTACCAAGCGCCACAATGGGACGGCACTGATAGGGCTATAACACAGCGTTTGGGCGCCGCGTATTCCAAGAAGTATCGTGGCAAAGAGAAACCTGATGATTACGATGAGTCGCGTGGTACATGGGACAAACGTGCACACGAGCAACATACGCGAGAGTACAATACCTTCTATAAGGCCGACCCACGTGATTACAAGTACACCGTTGTCGAATTAGACAGTTTTGGCATCAAGAAGCGGCTTGATGGGTTGGAAAAACTGGATTTGGATAGTGCGATCAAACAAGCGGTGCGCGATAAATGTGTCAGCGATGGGATTGCCGAAATTCCCGACATTGACGAGGCCATGGTTTATCTCTTTAATCACGTCAATGATCCCGCTGGTCAGAAGATACGATTAACACCCCACAATCCGTTGGTGGCTAGTCGTACAACTACGAAACCCGTGGGGTATCCCGAGCGCGCTGGAGCTTTACGCCAAACACGTAGCAAGATGGAAGTCACGCCAGAGGATTATGCGCGTGTGGCCGACACTATAACGGCGCACGCTGGAGAGTCTGCAATACACGTGTCGCAATTCCATAAGCAGATGGGCGTCATCAGTAGTGGAATTGGGCGGATGAATTGCATAGTTAGTGGCGGGCGTGTTATTGTGCCATATCACTTTGGATCTTACATTAGTGACGAACGCGCTATCACAATACAAACTCTGCAGGGATTGTTTAGCATTGCGAAGAAACCAACTGTCTGTAAAGTTGGCGATCAAGACCTCGTTTACTTTGACTTGCCACAAGATCTGCCACGATTTAAGTCGATTCGTGGTTGGCGTCCTCCACGCACTGGTGAACGCGTCATACTGTTATCTGTTGAACGTTCCGCGCGCGGGCTCGACGGGTCTGTATCCACGACGGTTGTTGTTACACCACACGACAATGGCTTGTGGAAGTACAATTTGCGTTCATTTCCTGGGTTGTGTGGATCCATGGTGTTATCTGTTAGCGATTGGCACATTGTCGGCGTGCACTCTGGGGGTGGTCGGATTGGTAAGCCAGATGAGTATGCGGTTTTCACACCAATGACGGTTGAGGGTTGTGAACTGCTCATTAAACCGGACAGCCCACAAGTCGAGTGGATCTTTAATGACGCTCTCATCTCATGGAAGGGGTCATTCGGAGCGGCGAAGAAAGGGGTTTTTCCTTTTAATCTGGCATGGGATCTGATAACAGCGCACGGACTACCACCATGCAAGGGCGACCACCAATTCGGCGCGAACTTGACGCTGCAGGGCGTGTTCAGGGATACATTCAACAACCGGCACGTTATTAAGGGGCGCGACACAGATTTTCAGGAGTATGTCTTGCACAACCCTGCGCCGGGTAATCTTGATGCTTACGCGCCCAGTGAGCTAAGCATTGATGCTTTTTACCTAGACTTACTTAAGTATGGGCAGCCTGTCATCGGTGGTAACTTGCACATCAATGCGCTTAAACAGGCAACTCGTGCTGTAATATCGCATCTTGAAGAACAGGGCTTCAAGCAAAATGAGTGTCGTGTTATTCGCAACCCCTACGATGTGTACAACGATCTCAACCTAAACGCAGCTATGGGCGCCATGTACGGTTGCAAAAAGAAACAAGTTCTCCCCACAGCCACCCATGATGAGTTGGAAACTTGGTTTTGGAATGCACTTGATCACCTACATCAGGGCGGCAGTGGTTTGTGGAAGGCTTCATTGAAAGCAGAGTTGCGTCCGGCGGAGAAGGTAAAATTACATAAGACGCGCGTGTTCACGGCAGCCCCATTTGAGTCTTTAATTGCAGCAAAATGCTTTGTTGATGATTTCAACAGGAAGTTCTACGCGCGGCACAGAGGTAGTCGGTGGACCGTGGGTATTAATAAGTTCAACCTCGGGTGGCACAACCTTTCACGGCAGTTCAACCATGAATGGCGATTTCTTGACGCCGACGGCAGCCAGTATGATAGTTCGCTTACGCCAATACTTTTCAATGAGGTGTGCAAGATACGTGAATACTTCTTGGACGCAAACGATGATGACGTTCAGTGTTTACGAAATTTTTACACCCAACTTGTGTGGACGCCAATTGTAGCAATTACTGGCCAGGTGTTCAAGAAACACAAAGGCGGACCGAGTGGTCAACCTTCAACGGTTGTGGACAACACGCTTATGCTAATGTTGGCTATCGAGTACGCGCGAGCACGATGTGCACTTGAAGGGAGACCATGCACTGACATGCGCTATATCTGTAATGGTGATGACTTACTAATAAATGCGCCCGATGTTGAGTGTGACATCATCAGAAGTTGCTTCACGCAGTATCTTTTTGAGTTAGGCCTCAAGTACACTTTTGACCAGCAAGTGGATAGCATTCTGGACGTCGAGTACATGTCGTTGACGTGGCAGAAGGTTGGAAATCTGTTTATCCCTAAGCTTAAGGAGGACAGGATTTTAGCTATTCTAGCGTGGAAACGATCGGATGACTTGGAGGCGACCGCTCATGCTTTGAATGCAGCCTGGATTGAGAGTTTTGGATATCCAGACCTCATGAATTATGTACGCGATTTTGCTGATGTTTGGGGGGAAAAACACAATGTTACGGATTTTCTTATGAGTTACAGCGATGTTGTTCTTCTATACTTATCTGATGAGGTCCAGATAACTCCTTTCATTGACGTAGCGTACGATGTCATTGAAGCTCACGCTGCAACGACAAAGGATGGTGACACCACTGAAGCAACCACAAGTGGCACAAAGAGCGATGATAAAAGCGCGGATAAGAAAAAGGATAGCACTGTTGTAATCACACCGCCCAAGGAAGCAACTAACGTGATAGCTAATCCTCAGGTTAAACGACGCGGCTTATACATACCTGGCAAAATGAAAGCCGCGCTGACAGAGGATACGCTTAAGAAAGTCGCTAGCTACGCACCTAGTGATGCCCTTATCTCAATACAAGCTGCATCCGTGGTCCAACTTAATCGATGGTTTGGTGCACTCGCAGATGGGTATGGGAAGGACGACACTACTGTTATGACAGACGTTGTACCTTACTTCGTCTACTGGTGTATTGTCAACGGGGCGTCGGAACGACATCGCATGCGAGATAGTTGGGTCAAAGTCAACTATACAGCTGACTCTGATGGTAACTTTACGAATCTCGACGAGAACGCCCCCCAAACAGAGATGAAAATGAGTGTCATCTTCGAGGAGGCGAAACCAACACTGCGTGCTATAATGCGCCATTTTGGCAATCTTGCGAGAGAATGGGTGCGGGCAAGCGTTCGTAATGGTACGCCCATTATCCCACACAACGCGGCTTCAGCTGGTGTCACAGATCCACAGTACTACGCGGCTTGCATAGATTTTATCACTGAAGAGGGTTTGTCGCCAGTGGAGCTCAACGTGCGGAATCAAGTGCTAAATGCTCGCACGCAAGGCGCCAAGTCTGAGGTGTTTCAGCATGCAAAGGCGCCTGGAGCTGATAGCGAGGATACTGAGCTCAAGTTACCTGGGGCAGCGAATTATGGGCGCTCTAGTCTTAAGGGCGCCGTCTTCCCGAATTAGGGGTTTTGGTCCACGAGGGGGGTTAAAACGTAAAAAGTGTTCGACACTTTTCCCTGCCGGAGTGGACCTTTGTTGGTTTTGCGTGGAAGTAAGCAGAGCCTTTTTCAACCTATGATCGCAGTTCTCTGAATGAGGATCCCATGAGTTGGGGTGGTTGGAATAAAATTGGCATGAGTTGCCAATCGACTGGCTGAGTGCCAGTTCTTCTGAGTTAAGAGACGCGGCACATGAGTTGTGTCGTGGCCTTTTCAAAAAAAAAAAAAAAAAAAAAAA
>Virus_21_potyvirus
GAGATATTAAACTATGGCCATAAGCAAACCACACAAAAACAACACGGTCCCACCATATCCATAAGATAAACAAGAAAATAAAACAAATCAACACAACTCATACCAAAACATCCCAACAACAAATCTTTGCAAATTTTTAAAATTTCAATTTGAGATATTAAACTATGGCATCTATTATGATTGGATCCCTTATGGTAAAACTACCCGAAACTGGAATAACAACTTGTGGTGCAAACCACGTTGTTGCCCCACCTAGGGAAATTATGGCACCTATAGTGCCAAAATTAACAACTAATGCATCAAGGCATTCAAGCATGCGACAGTTCTCTGCCGCATGCATCAATGAATATGATGCTAAGGTTGCATCAGCATTTGCGCATCTTGATGCCAAATGTTCTGAGAGACATGAATCGTTTAAGTACGGTCATGTTACAAAGGTTAAACAGTGGCGAACAATAACGCCATGCTCTGACAAAGTGCGTGCCAAGCGCATTAAGAAAGAGCAAGAAGAAGCCGAGCACACTCATTGGTGTATGAGTGGTAATGCTTCGGGTCTGATAGATGCACATAGTTGCATTTATAAAAGAGCAACAGGGACAAATGAGTCCTTTCGATCGCCTTTCTATAGGCGAACACCAAAGGAAGCCTGTACTAACAAACAGGCAAAGAAGCAGCTGCATCTGAGCTCAATGTCCATTGAGCTGCTAATAGCTGCGTGTGCAAAAATTGCACGCGATAACAACTCCCGAATTGAAACTCGGGAGACTGGCAAGAGACGTGACAATTCTGTCACATTCTCAAGGAGAAATGGAATTACTATTCCAATTCTCACTCTCAATCATATGATTGGGAGAGTTTCACGCACGGATGTCAAACCCAATGACATCACAGATGTTGTATGCAAACATCTAGCAATAGCAGTGGATGCTATTGGCAATCTGAGCCCTGGCGACAGTGGAAGCATCTTGAAATTCACAGATGCTAGGCCATTCCTGAGGTATGGAAATAGCAATATTTTTATACTTCGAGGTACTTGTATGGGCATGTACATCGATGCAAGAACGCCTCTCACAAGGAGGCAGCACCAATTAACAAGAGACTTCACAGCTGACAAATTCTGGAGAGGATTTGAAAGTAAGTTTCTAAAAGAGAGGCCAAATATAATGACACACGCCTGCACGTCAAATTTTGATGTCACTAGGTGTGGAGAAGTGGCAGCGTTATGTACACAAGCCGTTTATCCATGTGGACGCATCACATGTCAAGCATGCTCGAATGACTTCTGTAGCCAGACGCATGAAGAAATTCTCAATGCAACTAGGTCAAAGATTGAGCAATCACTCGATGATTTAGATGAGAATTACAGTGAGTTTCCACACGCAAAACGCTTGCTGGAAGCATATTTATCTGATATACCTCACAAGAATCCAAACTTGGCATCATACACAAAAGTTGCCGATGTAGTAGGGGATATCACAAGTGCACCCTTCAATCATATAACAACTTTAAACAAGATGTTAATGAAGGGAGGAAAGGCGACAGAAAATGATTATGGAGTTGCATCGGATGCACTATTGGGCATTGCACGCTATATCAAGAATCGCACAGATAGTATCAAGCATGGTGAGCTGAAGCACTTTAGAAATAAAGTATCAGCAAAAACTCACTACAATGCTGATTTATTCTGCGATAACCAAAGAGATGCAAATGGAAACTTCCAGTGGGGGATGAGAGGTGAGCATGCAAAGCGCTTCTTCTCAACATACTTCAACAAAATAGACCCTGTGGAAGGCTATTCTGAATTTGAGATGCGCAAATCGAGAGATGGTAAACGGAGAACAGCCATAGGCAAGTTATTATTCTCCACAAATTACGAGGTCTTTCGAGACCAAATGATGGGAGAACCAATAACGAAGCAACCACTCACAATTGAGTGTACGAGCACGAATGGATCATCATTCGTGTATCCTTGCTGTTGTGTAACTGACGATATGGGAAATCCCATTGAATCTCGATTTGAATATCCGACAAAGCACCACATTGTGATTGGTAATGCAGGTGATGCTAAATATGTTGAATTACCGAAGCGCGATGACAATCTGATGTATATCGCAAAAGATGGATATTGCTATATCCACATATTCCTGGCTATGTTGATAAACGTCCCTGAACCTAATGCGAAAGATTTTACGAAGTGGACGCGCGATAACATAATAACAAAGCTTGGAGAATGGCCAACACTGCTAGATGTTGCTACTGCATGCAACCAGTTGGCAATACTTTACCCGGATACAATGAGCGCTGAGATGCCACGCATTTTAGTCGATCACAACACAAAGTGTATGCACGTACTAGATTCGTATGGTTCCATTAGCACTGGATACCACATATTGAAAGCAAACACTATTGCTCAATTTATCCAGTTTGCACGAACTGATGTTATTAGTAGCATGAGTGCGTACACAGTCGGTGGTGATACAATTCCAGACGATGAAGATCACACCACCACAATGGATCTTATCAAGAGCGTATTTAATCCACAGAAAATGGAGAAAATACTAACTGAAGATCCAATGAAGCTTATTATGGCAATGATGTCACCAAGCGTTATTTTAGCGCTATTTAATAGTGGATCGCTTGAAAAAGCAATGAACTATTGGATAAGGCGCGATCAAGACGTGACACAAATCGCCACGATGCTAACATTGATGGCAAGTAAAGTCTCATGTTCAAAGATAATCAATGAGCAAATAAAAATTCTTGAAGAGAGCGCAGCAGATATGCTGAGAGTTGTCGAAAGAGTGAACTCACCATTTCAGACAAAAGCACGAGCTCAATGCTTATTGATGCGAATGCAGCAAAACCGCGGAGCAAACGACGAACTGATGCGTAACGGTTTTGAGATTTTTCACGAAGTCTCAAATGAATTGTTAGAAAAAATCTATCAGGAGGCCGTGCAAGCGCAATACGCAGAGCTCTCGTGGTTGGAAAGATTATCACTAACAAACTGCTCGCGCAAACAGCGGAAAAAGTATTTAAATATACACAGCCGCATAAAGTTGAAAGATATAAGCGACAAATCCAAAGGTTATATTCAAACATCACTTGGGAAAGCTAGCGATTTTCTTCGTAAGAAGAGAATTGCAGTTCGATCTAAGGTGTCTGATATATATTACCGAAGCATAGGAAAAATCTTTTGCAAGGTGATTTCATCAGCGAGGTTTATATCTAATGATCTCACGAAATTTGTGAATGTCCTACTTATAATGCAGATGCTACTATCAATATTCGGAGTGCTCTACAAGCACACCTCTGAATTTGAAAAACTGAAGCAGCTGGCGAAAGAAGTAGAAGCGGATCGCGAGCTCGACCAAATCGATAATCTGTATTTATATGCAGTTAAAGAGCGCGGTATCGATGGGATATCTGAGGAAGAATTCCTCACGTTTCTGAAGAAACACAGCTCTGCATTGTACGAAAGATACATGCAGACATTTATTGGCAGCCCTGTTTATAAATTTCAAGCTAAATCGAAGGGCGAAGCTCACCTTGAGAAGGTGATAGCGACAGTTGCACTAGTGCTAATGATTGTCGATGCTGAGAGAAGCGATTGTGTTTATAAAGTTCTAAACAAACTCAAGAGTTTGATGAGCACAGCCACACAAGACGCATACCAGTTCCAGAGTGTCGATGATATACAGCACACACTCGAAGACAAAAAGCTAACGATCGATTTTGAAATTGATCAAGAAAATGACCTAAGTCGAGTGACTGGTGCAACATTCGCACAGTGGTGGTCTAATCAGTTGATGAACAACAATGTCATAGCACATTACAGAACTGAAGGCCATTACATGGAATTCACACGAGCTACATCAACGATTGTAGCAAATTCAATAGCACATGGAGATCACAAAGATATACTCCTCATGGGTGCCGTTGGATCTGGTAAATCAACAGGTTTACCAGCAGCTTTAAGCCAGAAAGGGCGCGTCTTGTTGGTAGAACCAACACGACCATTAGCAGAAAATGTGTTCCAGCAGTTAAAGAAAGATCCATTCCAGCTCAACCCGAGTTTAAGAATGCGTGGAACCACAGCCTTTGGCTCATCACCGATTATGATAATGACAAGTGGATATGCATTACATTATTATGCTAATAACGCACACTTGTTATCTGAATACGAGTTCATCATTATTGATGAATGTCACGTGCACGACGCGAACGCAATTGCATTTCGATGTTGCTTGAAAGAACACGATTTCCAAGGTAAAATCTTGAAAGTTTCAGCAACAATACCGGGTCGCGAGTCGAGCAATTTCACAACTCAGCATGCAGTGAATCTTATTAAGGAGGATTCTTTATCCTTCTCTCAATTTGTGCAAAACCAAGGCACTAACTGCAACAGTGACATCTTAAGGTTTGGTGACAACATATTAATTTATGTTGCCAGCTACAATGAGGTGGATCAACTTAGTAAAATGCTGACGGATAAGGGTCACCGAGTCACAAAAGTCGATGGGCGCACAATGAAACTGGGTCAAATCAACATCGAAACAAAAGGAACGCCGACTCAAAAGCATTTCATTGTCGCAACCAACATCATTGAAAATGGAGTCACACTAGATGTCGACACCGTTGTAGACTTTGGGATGAAGGTATGCCCGGAATTAGACGCTGAAGCACGAATGATTCGCTATCAAAAGATTCCAATATCATATGGCGAGCGTGTACAGAGATTGGGACGAGTCGGGAGACACAAGGCAGGCACAGCCTTGCGAATTGGAAGCACAGAAAAAGGAATCCAGAAGGTTCCACCGCTCGTTGCCACCGAAGCAGCATTCTTATGTTTCACATACGGATTTCCGGTTATGACGGATGGAGTCACTACATCTCTGCTAGCGAATTGCACTGTTCCACAAGCTAGAACAATGCAAAATTTCGAGTTGACACCATTCTTCACATCAAATCTTGTGAAATACGATGGATCCATGCATCCCGTGATGCATAACATACTGAAGCCATACAAGCTGCGAGAATCTGATATTCTCCTTAGTAAATTAGCAATTCCGCATGCGGGATTGAAGATGTGGTTCACAGCACGTGAGATGAATCGGCACGGAGTTAAGCTAAATCTAGATGAAAACACACGCATACCTTTTTATGCGCGTGACATTCCAGAAAAACTCATACAAGATGTGCATGATGCGACGGTGAAACACAAAACAGATGCTGGCTTTGGAAAAATCTCAGCGCACAGTGCGTGTAAAATTGCATACACGCTACAAGTTGACCCCTCATCAATCCAAAGGACAATAGCTTGTGTTGATAAATTAATCGAATGTGAACAACAAAAGCATAGCTATTTCCAAAATGCACTTAGCTCAAGTGCATCCAAGCATTCATTCTCCTTGTCGTCATTAATGAACTCAATCAGAACGATGCATATCAAGGACAACACAGCAGCCAACATTCAAACGCTACAAGCTGCTAAAAGTCAACTCCTTGAGTTCAAATGCAAGAGCATTGATCTTAACGCACCAGAAACATATGAGGACTTTGGAGCTCTTGAATGCATGACATTCCAATCAGCCGAACAAATTAGCAACTTCTTGCAATTAAAAGGGCATTGGAATACTTCGCTACTCACCAACGATCTAATTGTTGTTGGTGGTGCTCTCTTTGGCGGCGCGTGGATGCTGTATTCATACTTCACGAAGAAAATTGAAGGTGAATACGAGTTCCAAGGAGCTAACAAACGGACGAGGTCCAAATATAAGTTTCGACAAGCCTATGACAACAAGCATAAATTCGAAGTCGAAGCGGACCCAGATACAATAAACGAGTACTTTGGAAGCGCGTATCTGAAGAAAGGAAAGAAAGGAGGCACAACAAAAGGGATGGGAGCAAAAACCCGACGATTTTATAACATGTATGGATTCGATCCAACAGAATATAACTTCGCACGATATGTGGATCCCTTAACTGGACACACTCTTGATGAGCAGCCAATCGCAGATATTCACTTAATAAGTGATCACTTCTTGAAAATTAGACGCGATTATGTTGCCAACGACTTAATAGACTCACAAGCTCTAAAGAATAATCAGAAAATTGAAGTCTATTTTGTCAAGAACCTTGCTAAGCAGGTTCTAAAGATCGATATGACGCCGCACAATAGCATGCGCGTTTGTGACAAGTTCGAAACAATTTCAGGATATCCTGAGCGAGAGGGCGAACTTAGACAAAGCGGAGCACCACAAATGGTTGCAGCGTCATCACTACCAGCGCAAAAGGAAGACATGCCAGAGGATTTGTTGTCGTTTGAAAGCAAAAGCCAATTCCATGGACTCAGAGACTACAACCCAATCTCAACAGTTGTTTGTCAATTAGACAATGATTCAGATGGGGTTTCAACGAAAGTTTTTGGAATCGGATTTGGGAATGTAATAATTACAAATCAACATCTCTTCAAGCGAAATAATGGTGAATTGCGAATTCGATCACATCACGGAGAATTCACAATAAAGAACACCACAGGCATGCATTTACATCCAGTGCCCGAACGTGATATCATACTGATTAAATTGCCCAAAGACTGCCCTCCATTCCCACAAAAGCTTAAGTTTAGGGAGGCAGAAAGCGACGAACGAGTTTGCATGGTCGGTACTAATTTCCAAACCAGAAGCATCTCAAGCACAGTATCGGATGTTAGCTCAGTCGTTAAATTTGGCAAAACAAACTTTTTCAAGCACTGGATAACAACCACAGAAGGACAATGTGGTTTACCACTCGTTGCAACTCGCGATGGATACATAGTCGGAATCCACAGCATGGCAAACACAAATGGAGGAAACAACATGTTTGTTGGTTTTCCAAACGACTTCCACACCATAGTTCAAAAAGAGATGGACACACTTGCATGGGTGAAAGGATGGAAGTTAAACTTAGCACTTGCCAACTGGGGAGCTATAAACATATTGAACACTATGCCGACAAAGCTCTTCAACTTGTCAAAAGACATCGCAGCACTGGATGACGTGAGCTGGAGTTTCCAAGCGCACGAAAAACGTTGGCTCTTCAGCCAATTGAGTGGGAATTTAAAAGCAGTGGCAACAACACCTTCCAATTTTGTAACGAAACATGTTGTGAAAGGAAAGTGTCCACTGTTTTCTGTGTTTTTAAACACAAACAAAGAAGCCAGCGATTACTTCACTGGCAAACTTGGAGCATACCAGAAGAGTGCTCTAAACAAAGACGCATACACAAAAGATGTTATGAAGTATGCAGGTGTTATTCGTGTTGGAGAGCTTGATTGTGATACATTTGAGAAGGCTCTTACTGGATTTATCGAATATCTTGAGAGAGAGAACTTCCACAAAGTGAATTATATCACAGACCATAATGAAATATTTGATAGTCTCAACATGAAAGCAGCAGTTGGTGCCCTTTACACTGGCAAGAAACGTGACTACTTCAGTGACTTCACTGAAGATGACAAGATGAACATTGTAAAGGACAGTTGCGAACGGTTGTTCAAAGGCCACATGGGTATATGGAATGGTTCATTAAAACCTGAACTTAGACCCATTGAAAAAGTGCTCGCAAATAAAACGAGAACATTCACAGCCGCCCCTATCGATTCACTTCTTGGTGGAAAGGTTTGCGTAGATGATTTTAACAATCAATTCTACAGTCGAAACTTATCACTTCCATGGAGTGTTGGGATGACAAAATTTTATGGCGGATGGGATAAACTTCTCAATGGCTTACCAGATGGTTGGCTATATTGTGATGCAGACGGGTCACGATTTGACAGTTCGCTATCTCCATACCTCATCAATGCAGTGTTAAAGATAAGGTTGCACTTCATGGAGGAATGGGAGATAGGAGAGAGGATGCTAGAGAACTTCTACACAGAAATCGTGTACACACCCATCGCAACACCGGATGGGACTATTGTAAAGAAGTTCAAAGGAAACAATAGTGGTCAGCCCTCCACTGTTGTGGATAACACACTAATGGTAATACTAGCCATGAAATATTCCATTCTGCTCTTTAAAACAGATGAGCCCGAAGAAGATTTTTGCAGATACTACGTCAATGGTGACGATCTGTTGATTGCAGTCCGTCCGGACTGTGAGAGCTTCTTGGACAATCTGCGAAACACTTTTGAGCAGCTTGGTTTAGATTATGATTTTTCCTCACGAACTAAAGACAAATCACAACTGTGGTTTATGTCTCATCAAGGGAAGATTATTGATGGTTTGTATATACCTAAACTCGAAGAAGAGAGAATCATCTCAATTCTAGAGTGGGATAGGGCCAAGAAACCAGAACACCGACTGGAAGCTATTTGCGCAGCAATGATAGAGGCGTGGGGACACACAGAACTCCTCCATTGGATAAGAGTATTCTATTTGTGGGTCTTAGAACAAGCGCCATACAATGAGTTGGCAAAAATTGGTGCAGCACCGTACATTTCTGAAGCAGCTCTCAGAAAATTATACACTGACAAGAATCTCGAAGTTAACGAGATACAACAGTACGTGCAACAACTAACAGACATCCAGAGTGAACCGTTCGACGATGATGATGTCTGGGAGTTTCAAGCTAATGAATCCGAAATAGATGCCGGAAAAGAATTAGCAACCAAGAAAGCTGCAGAAGAGAAAAAGCTTAAGAAAAAGGATGAACCTGACCCAACGCCAGACAGAGATGTCAACGCAGGCACGTCAGGAACATTCTCGGTTCCAAAAGTCAAAGCACTCTCTTCAAAGATGCGTCTACCCAAGATAAATGGGAAAACAATCATAAACCTTGATCATTTGTTAGAATACAACCCAGATCAAGTTGACATCTCCAATACTAGAGCTTCAAAGGCACAATTTGAGGCATGGTATACAGGGGTGAAGAATGAATACGAATTGACAGATCAACAAATGGAGATCGTGTTGAACGGATTCATGGTGTGGTGCATTGACAATGGCACATCACCAAATTTGAGTGGGAACTGGACTATGATGGATGGGGAAGAGCAAGTAGAATATCCACTCAAGCCTATGCTTGAGCATGCGAAACCCACCCTACGCCAAATCATGGCACATTTCTCGAACATCGCTGAAGCATACATAGCGAAGAGAAATATGACCCAGTTATACATCCCACGGTATGCAACACAAAGAAATCTGACTGACCTCAGCTTAGCAATGGTAGCATTTGACTTCTATGAAGTCACATCGAAAACATCTAATCGAGCGCGCGAAGCACATCACCAGATGAAAGCGGCAGCACTTCACGGAGTGAAATCGCAATTATTTGGTCTTGACGGAAAAGTCGGAACACAGGCTGAAGACACGGAGAGACACACAGCACATGATGTTAATCGCAACATGCACACAATTTCAGGTGCACAACTGTGAAGTCTCGGTAAAATGCAATACATATATGGCAATATATTATAGTAACTTTTTACCCGTATGAGCTTTCCTTCTTCAACGCATGTGATGGAAGATGCAGTGAGGTTACACCTCCAGACTCCATTCACCGTGCGGTGAGTCTCTTTACGTTGACGACGGACACAGAGAAAGGTGTCACACACCTAGTGCGAGTTTATCTTCGTAGAGCGAGAAAAAAAAAAAAAAAA
>Virus_22_potyvirus
CCCCCTTTTCAAGCAGAAGACGGCATACGAGATATTGGCGTGACTGGAGTTCAGACGTGTGCTCTTCCGATCTCCCAAAGCAACCCAACGCAAACGATTCCAAGTCATTTGCACTCCCTAACTTCTGAGCACGTTTACGCTCCCCTGTAAGCACCCAGACCAGCTACAATCAACCATTCAACGTCGACTTGTGAGCTCCCGCATAGGGATAAACAATTCACCAATGGCGTACGAATGGCAAACTGTGAGGTCCAGGAAGTTCAAAAGCTATTCGGAAGATAAGAAGACGTACATTTACCAAAAGATAGCCTATGAAAAGCATCAGAACTATGATTATGAGAAGGCTTTAGCACATAACGCACGAATTCTGAAGAGGTGCAACACAAGCTTTACTGGAAATGAAATAGTTGAAGAACCAAAGCAACAAGTGAAACCAACTATCGCGAAACCAGTGAAGGTTGTCAGGCGAGTTTGGCTTCGTAAGGACAGAAACCAGCCGTTGCTTAAGCCAGAATGTCAAACACGAGGCAAGCAGGAACAACCAGAAATTGTAGCACGTGACGTTGACGTGGGAAAACTTGCAAAAATACTGATTGAACAAAGCAAAGCATACCACATCCCGTGCTATATAATCGGAAAACGTAAATATAAGGAAACTAGAATAACTAGTAGAAATATGAATGGAAAAACATATCTTAAACTTGAAACAAACCATGAAATGGGCTCACTGAAACGAACAGATGTCCATATCCAAAAGAGTGTTGAGCCATTAATAAGAAGTGTCCTAAAACATTATGATACCATGGATGAAGGAATGTTATCAATGATAACCCATGGACATAGTGGTTTGACATACATGAATATGGAAGACCAAAAATTAATGGTAGTTCGTGGACGATATATGGATAGATTAATAAATGCATGCGAACCATTTACAGGTGATCTTAAACGTATAAAACATTACACAAGTCAGCAACAAGCAGACGAATTTTGGGAATCTTTTACTAATTATTACGTTCGACAACGACGAGAAGCGCATGATCACACCATCCATGAAGCTACAATGAGCTTATCAGAATGCGGAAGGCGCGCATCAATTTACGAAAATGTTTTTAGTCAATCTTTTAAAATCACATGTGGGCTTTGTGCGAAGACATATGGAGATGCAACGGATGATGAAATACTTCAGCGTATTCATAATGCTATTCAGCGTGCTGAGGATTTAAATCGATTATTCATATCTAGTTGTCCATCTCTAAAACATAGTTTACGTGTTATAAAACAGTGTACAAATGTAACAACTGAACATCATAGACAGTGCCTAGAAGTTGTAAAAACTTTAGATCCAACTATGCCTACACCAGCAAATCGTATAGTAGAAATAGCAACTGATCTGATGAAATTGCAAATACATGATAGTAATTTAGCCTCCTCGATAGGAAACAATTTAGTTGAGATAGCAAAGTGGTATGCGAAGAAGTATAGACAGAATAAGGAGGAAACACTTGAGAATTACAAGAACAAAGTACCACCTAGAGGTGTTGTTGGAAATGCGTTAATGTGTGATAATCAACTAGACAATAATGGAAATTTTCTATGGGGTCAACGAGCATATCATGCAAAACGATTTCTTTCTAACTTTTATAATAAAGTTGATTCATCAGATGGATACGATAAGCACATAATACGACATTCACCAAATACACAAAGACACCTAGCAATAGGCAAACTAATAGTAGTAATGGATCTAGAGCAAATGCGCGATAGAATGAGAGGACTCCCGCTTGAACCACTGCAAATAACACAAGCATGTGTAAGTAGAATTAATGGAAATATAGTTTATCCTTGTAGTTGTGTTACTCAAGAAAGTGGAAAGCCATTATGGAGTGAGTTGATAATGCCTACAAAGGAACATATCTCTTTAGGAAATACAGCAGATCCCCATCTAGTAGACTTACCACAAACTGATCCGCCACAGATGTATATAGTGAAAGATGGTTATTGTTATCTGAATATATTTTTAGCAATGTTAATATATGTAAATGAAAATATGGCGAAAGATTTCACAAAATTCATTCGAGATAGGATTCAACCCATGCTCGGTGAATGGCCCAAGCTAAAAGATGTAGCAACAGCATGTTATTTAACAGCAACGTTTTATCCAGACACTCTACAAGCAGAAATACCAAAAATATTAGTGGATCACCGATCAAAAACAGTACACGTATTAGATACGTTTGGTTCACTAACAACAAACTACCATATATTAAAAGCTAACACTGTAGCACAACTAGTGCGTTTTGCATATAATGATTTGAAAAGTGAAATGAAAGAATATATTGTTGGAGGAAATTATGTAGATAAACCGGTTGTGAAATTAATTGAGTGTTTAATAAAAGGAATTTTTCATCAGAAGAAGTTTCAAGCTATCATAGAAGAAGAACCATTCTTGATATTATTAGCAATTGAATCACCATGTGTTTTGATAAATATGTACAATAATGGGAATTTTGAAATGGCAATGAAATATTATGTGACTAGAAATATGCCATTAGCAAATTTATTGTCATTAATGGAGGGTTTTGCAAAGAAAGTAAGTATGGCTGATATCTTAGTTGAACAGTTAAATATACTAGAGGATGCAGCATATACAATTCATGCACATATGGCAGGCACATACGTAAATGATCCCCTCGCAAGATATGTGAAACACCATCTTTTAGTTATGATGAATAGATCAGAGATGAATGCTGAACTACGAAAGAATGGACACACAATTAGTGACGCTAGAACCTTCGAACTGATCGAGAAAAAATACATAGACGACGTAACAGCAGCATGGAACGAGCTAAGCTTGTGTGGAAAATTGCGAGTAATTCAGCGATCATACTTACACAGGAATGGAAAGCGACAGTGTTTAAAGCCGAAAATAAGCGCAGATTTAGGAGGAATTTACAGTATATCTCCGTCGCACTTGGTTTCAGAATCTCGCATGAAAGTTCACAAACTAGCCAGTTGTATTTCAACGAAACTCCACCACGCATACAGTACAGCAAAGCATGTAGTAAAAGGTAAAATGTTCAAAACAGCATATAACTTATTACCGGATTCTTTAAAGTTAATGAATGTATTTATAATACTTAGTGCAGTCTCTACGATAATATACTCAATAATAGCTACTGGCACAGAGTACCAAAAATATAAAAGAGAAAAATATTTACTACAAATTGAAAGGGAGGAGGAATTAGTAGAAATGTTACATAAACAGTGTACAGATGCAAACAATAGGAGTATTACACGTGCTGAATTCTTAGAGTATGTTTCGAACAAACATCCTAGGCTACTTGAACGAGCTACTAGTATGACGATGATTGAAGTCGAGCATCAAAAGAAAAGTGCAAATTGTTTCCAGTTAGAACAGGCGATAGCATTAGCAACATTAGTAACAATGTTATATGATTATGAGAAGAGTGATGCAGTTTACAAAATTTTACAGAAGATTAAGACGTGCACGTCAATACTTTCAACAGAAGTTGAGCATCAAGGAATTCAAGTAGATCAACCACAAGATTTGAATAAGCTTAAGAATTTAACAGTTGATTTTGAAATAAATCAGGAAATTCCACCTACACTTGCGACGCACGACACAACATTTGAGAAATGGTGGAGTTTACAAATAACACAAGGTAGGACGACCACACATTATAGAAATAAAGGAGAATTTATACAGTTTACGAGAGACAATGCAGTTGCACAATGCAATAGAGTAGCACACACAGCAGGGATTAAACATTTTTTGATCAAAGGAAATGTAGGTTCAGGTAAGTCAACTGGTATACCAAAATATTTGAGTGAAAAAGGAAAAGTGTTAGTACTGGAACCAACTAGGCCTCTAACAGAAAATGTATATCAACAATTACGAGCGGAACCATGGTGCTTGGATCCAACCATGCAAATGAGAGGTAAGAGCATGTTCGGTTCAACTCCAATAACGATTATGACAACAGGTTTCGCACTTCATTTGTTTGCAAATAACGTTGATAGATTGCGCGAGTATGATTTTATAATGTTTGATGAGTGCCATGTTATAGATGCTAGTGCGATGGCTTTCTACTGCTTGCTTGAAGAGTATAAGTATAACGGGAAGATATTGTCAGTATCAGCTACACCCCCAGGGCGTGAATCTGAATTTGAGACTGAAAAACCAGTGGAGTTGCGAATTTTTGAAGATGTATCATTTGAAAATTTTGTAAATGAGCAAGGGACAGGGTCAAAACTAGATGCACTTTCTGTTTGTGATTCAGTGCTGATTTATGTGGCTAGTTATAATGAAGTTGATTATTTAAGCAGGTTACTAAATGAAAAGGGACTTTCAGTGACAAAAGTTGACGGTAGAACAATAAATGGGACAGGAAACATGAATACTAATTTAGATAGCAAGACTAAACCTAGTATTAGTCAAGTTTTACAAGAAAAATTGAAAGACAATAGTAAACATTTCATAGTAGCAACAAATATAATAGAGAATGGTGTGACATTAAACGTTGACGGTGTTGTTGATTTTGGTATGAAGGTAGTAGCAGATTTAGATGTAGATAATAGGGCAATAACATACAATAAAGTGCCTATATCGTACGGAGAGCGTGTACAAAGGTTAGGCCGAGTAGGGAGATTTAAAGCTGGTTATGCATTTAGAATTGGTCGCACGCAAAAAGGTATATCAGAGATTCCAGCTATGACGGCCACAGAAGCAGCATTTTTATGTTTTGCATACGGCTTACCTGTTATCACACATAATGTATCTACCACTCACCTTTCGAATGTCACAAATTTACAAGCGCGAACAATGCTACAATTTGAATTACCAATATTTATGATGAGTGAACTAGTGAAGTTTGATGGACATATGCATCCTGCGATACATAAAATACTTAAGCCATTTAAACTACGCGATTCGTCTATTAATTTACGGGAAACAGCTTTACCTCAAAATGCAGGGGATGTTTGGTTAAACGTAGAAAGTTATAAGAAACTTGGACATAAATTAACGATACCTGATGGATACAAAATACCTTACTTAGTGAACGGAGTGAGCGATAAACTGTATATGCAGATATGGGAAGCTGTGCATATGTTTAGGAGCACTTGTTGTATGAAGAGAATGACGAGTTCGTGTGCTGGCAAAGTAGCTTACACATTGCAGACTGACATACACGCTGTACCAAGAACGTTAGCGATTATTGACGGACTAATTAAAGATGAACAAACCAAGCATAGTCATTTTTTGAGTATAGCAACTAATTCAACATCTTCATATAATTTCACACTGAACGGAATAGTTGATATGTTAAAGAGTAGATATATGCGTGATCATAGTGTTGAAAATATACAAAAATTAGAAATGGTGAAGAATCAAATAATTGAATTTTCTAACGCAAATATGAGTTTGAGTGATGTAGAGAGCATACGGAACTTTGGTGCACTACAAACTGTCATACATGAAGGAAAGAACCAAATCATAGAGGAAATGGATCTAAAGGGCATTTGGAAGAAGGATTTGATGTGTAAAGATGGTATTATAGCAGCAGGTGTTGCAATTGGTGGAATCTTGATTGGATACGAATGTTTTAAACACTATTTCATGACAAGCGTGGAACATCAAGCAAAAACGAAACGATCAAAGCAGAAAATGAGATTTAGAGATGCGCGTGATAGAAAGATGGGACACACTGTATATAACGATGATGGAGTCATAGATCAACAATTTAGTCGTGAATATGATCGAAAAGAGAAGAAAGGGAACAAAGCTAAAGTACAAAATGAGAAAAATAGAAGATTCACACATGTATATGGATTTGATCCAACTGAATACAATATGATCCGCTTTGTGGACCCACTAACAGGAGTAACTCTTGATGAATCAATGCAAGCTGATATGAAACTGGTGAATGAACATTTTGCTGACATTCGAGAACAAATGGTGAATAATGATGAACTAGAACGACAGGCTCTGTACGCAAAACCAGGTCTACATGCATATTTTATCAAGAACAGTACATTACCAGCTTTGAAAGTGGATCTAACAGCTCACAATCCGAACCAAGTGTGTAGAAACCATATTGAGGCGGGCTTCAAAGAATTTGAAAATGAACTCAGGCAGACAGGCCCAGCGATAGAAGTGCCAGCTAGTTATATACCAAAACCCAAGGTCGAAGGATTTGAACATGAAGGTTTATCAGCAATGCGAGGTGTAGCTAATTATAACCCAATCGCAGATAATATTTGCATGCTTAGAAATGAATCAGATGGTCACACAAGTGAAATGTTTGGCATTGGGTATGGACCTTTTATTGTAGCACCTAGCCATTTATTTGAAAGGAACAATGGGACATTGTGTATACGATCAACTCGAGGTTTATACAAGATTATGAATACGAGTACTTTGAAATTGGCACCGGTAAGTGGCAGAGATATAATAGTTATACGTCTACCAAAAGATCATCCTCCATTCACACAGTCGATAAAATTTGAAGAACCAGATTCATTGGATAGAGTTATAATGATAAAAATGAACTTTCAAACGAACAGAAATATAATGGAGGTATCAGAATCATCAATAATATCTAAGCAAAATGAAACATTTTGGAAACATTGGATAGCAACACAAGCTGGATACTGCGGACTACCATTGGTTAATACACGAACGAAAGCTGTTAATGGTATACATAGTTTAAGGGCGACTAATGATGAAGTGAACTATTTTACATCAATAAATCGTGAATTCTTGGACATAATCAATGGAGATATTGAATCAGTTCAGTGGGTGAAGAAATGGAAATATAATACAAGTTTATTGTCTTGGAGTGGCTTGCATATTAAATCCTCTAAACCTAGTGCAGCATTTAGGACTAGTAAACAAGTAGAGGTTATAGAAGAAAGGTTAGATAGTGAAGCTCAACACTCGTGGTTAAGTAATAGGTTTAACGAAAATTTAATTGTAACAGGATATTTACCAGGAAAACTAGTAACTAAACATGTTGTTAAAGGGAGGTGTGCATTATTTAATTTGTATTTACAAGTAGATGAGGCAGCAAACAAATTTTTCAGTCCACTTCTTGGTAGGTATGGTAAAAGTTTATTAAATAGAGAAGCGTTTATAAAAGATTTTACTAAGTATGATAAACCGATAATAATAGGAAATGTGCAAACACATAAATTCGAGATAGCAATTAGAGATGTTGTGAATATTTTACACAGATTAGGTATTAAGGATTGTAATTATGTGAATAAATGTGATGAAATAATGAACTCTTTAAACATGAAAGCAGCAGTGGGAGCATTGTATGGAGGGAAGAAAAAGGATTACTTTTCAAACATGACTGATGAGGATAAAGAAGAACTATTAAAACTTTCATGTAAACGGTTGTATAAAGGTGAACTTGGAATATGGAACGGCTCATTAAAAGCAGAATTACGACCAGTGGAGAAGATTTTAGCCAACAAAACACGAACTTTCACGGCAGCACCCATAGAGACACTATTAGGTGGAAAAGTGTGTGTGGATGATTTCAACAACCAATTCTATGCGAACCACCTCAACGGTCCGTGGACAGTAGGAATTTCAAAATTTCATAAAGGTTGGGATAGATTACTTAAGGCGTTACCAGACGATTGGATCTACTGTGATGCTGATGGATCACAATACGACAGCTCATTATCACCATACTTGTTAAATGCTGTGTTAGATATTAGAATTCAGTGCATGGAAAACTGGCAATTAGGCGAGAGCATGCTTAGAAACTTATATACAGAAATAGTGTATACTCCTATAGCAACACCAGATGGTAGTGTAGTGAAGAAATTTAAAGGTAACAATAGTGGACAACCTTCAACAGTTGTAGATAACACAATAATGTTAATATTAGCTTTCACATATTCTCTTAGAGTACAAGGAGTTGATAGTTCTGACCAAGATGATATTATACGAATGTATGGGAATGGAGATGATTTGTTAATAGCTGTGAATCCTAGTTTTGAACATTTACTTGATTCAATGGGAGAACATTTTACAAACTTAGGACTAAATTTTGATTTCTCTAGTAGAACTAGAAATAAAGAAGATCTGTGGTTTATGTCACATAGAGGTATGCTTAGAGATGGCGTATATATACCAAAATTGGAAATGGAGCGGATTGTAGCAATACTCGAATGGGATAGGAGTGTTGAACCGGAGCATAGACTGTCAGCAATCTGCGCAGCCATAATAGAAGCATGGGGTTATGATGAATTAACGTACGAAGTTAGAAGATTTTACCAGTGGGTTTTAGAACAAGAACCATATAAAGAATTAGCTGCTAATGGAAAAGCACCATACCTCTCGGAGTCTGCACTTAGGAAACTGTACCTCGATGAGAAGGTTGGATCGTCAGAGTTATTAGAATATTACGATGCTGTATATAAATCAATTCTTGACGATTGTGCCGAGCATATAACCGTAGAACACCAAAGCCAAGAAGATGCAGGCAAACCAGCAGGGGGAACGCCAGCTAGTGGAGGAACACCAAACTCAGGAGACAATACGAACACTGGCAGTGGAGGAAATCCGAACACAGGCACCGGTGGCAATGCACCGGCTGGCACTGGACAAAACCCACCAGCGGCAACAGGTGGAGGTACACCAGCGGGAGGAACCCCAGCAGCAGGAGACGGAAATAATAATCAAAACTCTGGCAATAATAACAACCAAAATTCTGGTAATCGAAACACAGGAGGATCAGAAAATGCAGCTGACAAAGATGTGGATGCAAGCTCACTTGGAACATATAAAATACCACGTTTGCAAAATATTTCGAAGAAAATTAGAGTCCCAACAGTTAGTGGTAAATCAATTATAGAGGCGAAACACTTAATAAAATATAAGCCTGATCAGAGGGACATCTCTAATGCCAGAGCCACACAGGATCAATTCAAATACTGGTACGAACAGATTAAAAAGGAATACGAAGTCACCGATGACCAAATGAAAATCTTAATGAATGGATTCATGGTTTGGGCGATCGAGAATGGCACCTCGCCAGACATCAATGGTTATTGGACTATGATGGATGGTGATACACAAGTTTCGTATCCTTTGAAGACTATTGTGGAAAATGCCAAGCCAACATTACGCCAATGCATGATGCATTTCAGTGACCTTGCAGAAGCGTACATTGAATGGCGTAACATGGAACAGCCGTACATGCCCAGGTATGGCACGCTCAGAAATCTAAACGATAAAAGCTTAGCTCGCTTTGCCTTTGACTTCTACGAAGTGCACTCAAAGACACCAAATAGAGCAAGGGAGGCACATGCACAAATGAAGGCAGCAGCTATTAGAGGCGCCACCAACAACATGTTTGGCTTGGATGGTAATGTTGGTGAGACGTCTGAGAATACTGAGCGACACACGGCAACTGATGTTAGCCGTAACGTGCACTCTTATAGAGGCGCACGTATGCATTGAACATAAATAAAATTAAAGACTGAGTGGAACAGTGGTGTTATAAGACTATCTAGTAGGGATCGAGTGATACCGCGTAAGACTTCATCGACCATGCCTAGCGCTAGCGATGAGAGCTGGAACCAATCACGAAAGTGTGGGAAAAGCCAAGCAGCGTAAAACTCGTACCCTGAACGTAGCCACGACACACACAGCCACAGACGTCTATGTTTAATGTTTTGTGTTTTAAGTGGGATATATTAATAGTGTAAATCGTTCTGCACTTGCATGAACACCATCATATGGTTTGCCTCCCAAGGGAATGCTGTCTCAGATGGCCCATCGGGTGCGCCTTGCAAGTCGTATCTATTAATATCATCAAACCACTCTAAACAACGGAATGAGTGCAGTTATACTGCCTCCTCATGGCATTCCCCACTGTTTATTGTGGCGCGATAAAAAAAAAAAAAAAAAAAAAAAAAAAAGATCGGAATGGAACACGAATGAAAACAATGCACGCCAATATGGGGTTT
>Virus_23_potyvirus
CACTGTTTTTTTTTTATCATTACATACATACAATGTATAACACAAAATTATAAAGTCTAAATACAACAAAACGCAAAACGAACTGAAAACAAACGAATCAAACAAAGCTTTCCTTCTTTATTTCATCAAAAACTTACAACAATGGCACTTTTGAAGTTTGGAACTGTCACTGATTTACATCTAAAGGAACTGAACACAAACCACAAGCACGTAGAAGGTGCGATAATTAAAACACCGCCAAGTACTCTTATGGCACCAGCAACTGTGAAAGCACCGAGCACTGCTATTTACCACAAGCAACTTATCCATGCGAGTAAGTTAATGCTTAGTGAGAGGGAGCAAGAGTGTCACGATATCTTCGTGAGCTTTTTCGACCGAACGGATATGCAAGCTCGGCTGAAGGCACAGAAGTGTGGCAAACTGAAGAAAGTCAAAGGCCGAACCATGATACAGCCAGTCCCCATGAAGGTCATGGAGACTAGGGAAAGGAAAACTCAGGAACTGGAGCATGAACGTGCTAAGTTTCTAGCTGGATCTGACAGCATAGTTACTGGGAAGACTACAACTATGGAAGTGAGTGAAAAGTGCATGGGGCAGAAAGTTAGCTTCAAGTCACCTTTTTACACGCGAACAGTGAAGAGAAGCACACCTAAGCGAGCTGGCAAAACGGTTAAATGTGATGTAGCTTCATTAACACATAAGGTTATGAAAATCTCTGCGCAGCGCCACATTAGCGTTGAGATCGTGGGTAAGAAGAGCTACAGGTGCACATATGTCAAAATCGATGGAAACACCCTTCCACGACTACAACTGAAGCATATGGATGGCATTAGAGTGCAACAGGAGTTGAAGAGAACAGAATGGAATTCGTATATTGAGTTTTTCTCAAATTATACGAAGATTAGAAGCATTGTGCACGATCATGCAATCACACACGGATGGAGCGGGCTAATAATACCTGGGGTATTTGTGAAGGGATACAATGAACATGAAAATGTCGTCGTTAGAGGGCGCCTCTACGGAAAAATTGTTGATGCACGACATCGGTTAAGTTATTGGAACTCACTCACCATTGCCCACTATTCATCTAATGAAAAGCAATTCTTTGATGGATGGGTGAGTGCATTTACAAAAATGAGTCCAGAGGAGCAACAGCATTTGTGTCAAGTTAACAAGAGCAATTTCTACTGTGGGCAGCTTGCTGCAACAATTGTTCAAGCCTTGTTTCCGTGTCATAAACTATCATGTGATATGTGTAGACATCGCATAGAGGACCTAACTGATGGAGAATATGGAGAGGTGATTAAGGCTCACATGGAGAAACGCACCGAAATTCTTAAAGAAATGATAGCTGACCATCCAAGCGTTGGTAGGTTAACGAAAGGTTTCAAGCAAGCTTTCATGGTTAACCCAAACATGAAAGATTGTCTTGAGGTGCAACGAATAACACAGAATAAAGAACATACACACCTTCTTTTAATGAACAAACTTAATGCCATACTAATGAAGGGAAATCTTGCAACACCGGAAGAGTTTGGTAGAGCAAGTGAAATAACATTGGAGATAACGCGTTGGTTCAAGAATCACCTTAGCTTGGTATCAGCAGGTTCACTGGATGCGTTTAGGAACAAAGCAACATCAAAAGCACTCATGAATCCAGCCCTTATGTGTGACAACCAGCTTGACCAAAATGGGAATTTTGTGTGGGGGGAACGTGGTTACCATGCGAAGCGATTTTTCAATAACTACTTTGAAGAAGTGAAACCAGGGGACGGGTATGAGAGATATATCATTCGAAAGAACCCCCATGGATCACGAAAATTAGCAATTGGAAACCTCATTGTGCCAGTTGATCTTGAGAGAGCACGAAAGTTACTAAGTGGAGAGGATATTGACCGGCAAGCTCTATCTGAAGAATGCGTGAGTAGGCAAGATGGGTCATTCATTTACACTTGTTGCTGTGTGACAAATGACGTTGGGCAACCATTACTGTCAGATGTTAAACATCCAACAAAAAGGCACTTAGTGATAGGTGCCACAGGAGATCCGAAGCTTGTCGATTTACCCACAATTGATGCAGAAAAGATGTATATAGCGAAAGAAGGCTACTGCTACTTAAATATATTCCTCGCAATGCTTATCAATGTGGATGCAGGCCATGCTAAAGAGTTCACTAAAATGGTGCGAGACACTCTAGTGCCATCACTAGAGCAGTGGCCAACAATGTTTGATTTGGCAACAGCTTGCTTCATATTAACTGTGTTTTTCCCTGAAACAGCAAATGCAGAGTTACCACGGATTCTGGTCGATCACAAAACTCAAACGATGCATGTTATAGATTCTTTTGGGTCTTTAACAAAAGGATACCATATCTTGAAGGCAGGAACAGTTTCACAGCTTATTAAGTTCGCTTCAAACGATCTGAAGAGCAGTATGAAGTTGTACAGAGTTGGTGGGATGCCAAGACGTGAACGAATGGAAACACTTTTAATTAGAAGTATATACAAACCAAAAGACCTCCTTTATCTTATATATGAGGAACCGTACATACTTCTTATGAGTTTAGTATCCCCACGATTGTTGAAAGAAATGTTTCACAATGGGCACTTTGAAATTGCAATGAAACACTGGATCAATAAAGATCAATCTTTGAGTGTAATCTTTTCTATGCTTGAGATGTTGGCTAGTAGAGTCTCACGTTCTACTATGTTCGCCGAACAAATCACAATCATTGGTGAAGAGTGCAAGCAACTTTACGAGATCTATAGTACGCGACAACTTGAAGGATCTATCGCAGTCGAGATAAAGGAATTAATGAACATTCTGGTCGAGCGTACCCGTGTTGATGATGAACTTCAGAAAATCGGTTATTACAATCATAACATGCGATTGTATGAAATGAGGGAAAAAATATATTGCGACAGATTGGATGCGGAATGGCACGAGCTAAGCTTGTTTCAAAAATCATGTGCAATCATCTCATTGTGCAAGCGACGCTCAAAATTAATACAATCAGAGGGAAAGAAGAACGAAACAATCGTTTTAGAAGGCAAATGGCACATTTGTCGTTCGTGGTTACACACTCGGTCGAGACAAGCCCTGGATACCACCCGAAAATCAATATCAAGGAGGGTTACATGCGTCATTTCGTGCGTTAGACGGTACACAATTGACACAGCCATAGACATTCTTATGAAGTGCTATAGCGACTTAATATATTTCGTTAATGTCATGGCAATCCTTGCAGCTTTATCCGCAGTTATCACAAATGTATGCAAAGTTGTACATGAGCATAGACAAATGAAACTGGCAATAGAGCAAGAGAAGTGTGAATCGCGCACAAGACAAATGGTATCAATTTACGATCTACTTGTGAAAGAAGGAGGACAGCAACCAACAATACAGGAAATGCATGATAGAATAGCTCTCATAAACCCTAAGTTGCTTAAGGAATTTGAAGATGAGGTGTACAACAAGAATGTTATGTACCAAGGAAAAAGCAAAGGAGAGATGGGTTTGGAAAAGATAATTGCAGTGATGGCCCTAATAACCATGATTTATGATACTGAAAAGAGTGATGCTGTCTTCAAAATTTTGAGCAAAATAAAGACAGTGTTTGGAACGCTTGGGGAAGAAGTTCGATATCAGAGCTTGGACGACATACAGAGCTTAGAAGATGATAAGAAGATGACAATCGATTTTGATCTTGATACAGATACAAAAGGTGAGGGAACGATTATGGATACAAGGTTTTCGGCCTGGTGGCAAAAGCAACTCGACCAAAACCGAGTTGTTCCACACTACCGTGAAGGGGGTAACTTCTTGGAATTTTCTCGAGCTACATCATCTGATGTATGCATTCAAATACATACAAGCACAGAGCGTGAATTTATGATACGAGGAGCAGTTGGCTCTGGTAAGTCAACTGGCTTGCCATATGGTTTATCAAAACGTGGACGTATCCTTGTGCTAGAGCCAACAAGACCCCTTGCAGAGAATGTTTGCAAGCAACTACGAAAAGATCCCTTTCACGCACATCCCACTTTGCGTATGCGTGGTGTCACAGCATTCGGTTCCGATAATATAACAATCATGACGAGTGGATTTGCACTTCACTTTTATGCAAATAATCCTCAACGCTTGAAAGAAATTGATTTCATAATGATTGATGAGTGTCACGTAGTAGACGCATCAACAATGGCGTTCTATTGTCTCATGAAGGAATATGAATTCACAGGAAAAATTCTGAAAGTTTCAGCAACACCTCCAGGAAAGGAATGTGAGTTTAAAACACAACACAGTGTAAAGTTGCACATGGAAGATGAAGTGTCGTTCACGAATTTTGTTAGTGCACAAGGAACACAAACAGCAATAGATGTTACTCAACATGGTGATAACATATTAGTGTATGTGGCAAGCTACAATGAGGTGGACACTTTAAGCAAGATGTTAATCGAGAAGAGATACCATGTCACAAAGGTGGATGGAAGAACAATGAAGGTTGGAAGCGTCGAAATACCAACTGTGGGTGTTCCACACAAGAAACACTTCGTGGTTGCAACAAATATCATCGAAAATGGAGTAACTCTTGATATTGAAGTTGTAGTAGATTTTGGGACGAAAGTTGTTGCGGAACTTGACAACGATTGCAGATGTATGCGATACAAAAAGGTGCCAATAAGCTATGGTGAACGATTGCAGCGTGTAGGACGTGTTGGGCGCGTGAAACCTGGGGCAGCGCTACGAATAGGACACACAGAAAAGGATGCAACAGGTGTACCAATGTCAATTGCCACAGAAGCAGCGTTTCTGTGTTTTGCGTATGGTCTACCCGTGATGACATATAATGTATCAACTACAATTCTCTCGAACTGCACAGTCAAACAGGCAAAAACTATAATGCATTTTGAGTTACCACCATTTTACATGGTAGATTTCGTACGTCACAATGGAACTATGCATCCACTTATACATCAAGCATTGAAGGGATACAAATTGCGCGATTCGGAGATAGAACTAAGCACCCTCGCAATTCCTAGTGCCGCAATAGATCGTTGGAAAACAGTCGGTGACTATAAAAGAATGGGAGTACACATCGAGTGTGATGAGAGGGTGCGTGTTTCATTCGCCACACGTGGTATACCTGATAAGCTATATGGGGAACTTTGGCAAATCGTCACTGATTACAAACGGGACTCGAATTTCGGACGTTTAACAAGCGCCTGTGCAAGCAAGGTTTCATACACTCTAAGCACTGAACCAACAGCCATCCCTAGAACCTTAACGCTCATTGATCGACTTATTCAGGAAGAAAAGCAAAAGAACGCACACTTTGAAGCCTTATCGGATACTATGTGCTCACAATCTTTCACGCTCATGGGGATGGTATCTAGCATACGTTCACGGTACATGACTAATCACTCAGCACACAACATCGAAGTGCTCCAAATGGCGAAGGCTCAGATACGAGAATTTAGTGCGCAAACTATGGATTATTCCCAACTGGATGGCCTTCTGAATTATGGCTTTTTGGAAACAGTCCAATATCAAAGTAAGGAGGAGATTTGCAAGTGCCTTGGTCTCAAAGGAAAGTGGAATCATTCATTGATGACAAAGGACATTTTTATATCAGCAATGACAATGATTGGTGGACTTTGGATGTTGTGGGAGTACTTTAAGAAAGGAACAGATGTCGTGCAATACCAAGGGAAGAAGAGAAAAACCCAGAGACTCAAATTCCGCGACGCCAGAGACAAGAAGGTTGGACGTGAGGTATATGGAGATGATGGTGAGATTGAGCACCACTTTGGAGAAGCATACACGAAGCGAGGGAAGGTCAAAGGGAGTAGTCACACCAAGGGCATGGGACGAAAAACGCGGAGATTTATACACATGTATGGATTTGACCCAGCAGACTATTCGTTTGTTCGATTCGTTGATCCTGTGAGCGGGGTAACACTCGAGGAGCGCGTCACCGTTGATATACATACAATTCAGGACGAGATAACAGAAGCACGCAACATGGCTCTCGAATTTAACGAGGACCTCTATGAGTTCATTCGAAATGTTCCAGGAATTCAGGCATATTACATTCCTAAGATAGGAAAAGAGGCGCTTAAAATTGATCTAACGCCTCACAATCCTCTCGCAGTCTGTAAAAATACAGCCACTGTTGCAGGATTTCCTGAGAGAGAGTTTGAATTACGTCAAACAGGTAAGCCAGTAATGGTTAACTTGAAAGATGTACCTGAGGTGAGTGAGGGAAAAGGCCAACGTGCTGAGGAAAGTGAAGTTGGCTATGAGGGAAAGTCGATCATTCGAGGCTTGAGAAACTACAACCCCATAGCAACAAGCGTCTGTAGGATCATAAACGATTCTGAGGGGATAGAACGGAGCATACATGGTATTGGGTTTGGACCAGTCATAATTACAAATGGGCATCTTTTCAAACGAAATAATGGCTCTCTGCTTATACAATCACATCATGGCGAATACACAATTCCAAACTCGACGCAAATACCAATCCATCACGTTGAGGGGAAGGATATGATAATTATAAGACTGCCAAAAGACTTTCCACCATTTCCTATGCGTTTGAAGTTTCGAGCTCCACAAAAAGAAGAGCGTGCTGTCTTGGTTGGTTCGATTTTTCAGCAGAAGAGCATCACGAGTTGTGTATCTGAGTCAACGATGATAGCACCAACAAAGGGCGACAGCTATTGGAAACACTGGGTGACAACTAAAGAGGGTGATTGTGGGTTACCATTGGTTGCAACACGAGATGGAGAAATTATTGGTTTTCATGGCCTCACGAGTAGCAAAGCAGATCAGAACTACTTCATTCCATTTGTTGATGATTTCAGAGAATCAGTACTTGACAAGCTAGATTTAATTGAATGGAAGAAGCATTGGCGGCACACATCGGATAAAATAGCGTGGGGAGGTTTGACTTTAAAGGAAGATGTTCCAGACTTGACATTCCGTATGTCAAAGATCATAAGTGACCTGTGTGGACGTGAGCATGATGAAGTGACGTTTCAGAGCCGTGAAGACAAGTGGCTATATGCTAATCTTCATGGTAATCTTAAAGCTGTGGCACAATCGACAAGCCAATTAGTGACAAAGCACACCGTTAAAGGGCCATGTCTGAAATTTCAAGAGTATCTTTCGTCACACGATGAGGCAGAAGCCTTTTTTCGACCAAAGATGGGTTTTTACAAAGCAAGTCGACTGAACAGAGATGCGTATAAGAAAGACTTTTTCAAGTACGCTGGGCCTATAAATGTGGGTGTTGTCGATCATGACATCTTTATGGAAGCAGTGCAATGCGTCATTACTATGATGCGTGAGGTGGGTTTTGGTGAATGCAAATTTGTCACAGATAGCGATGAGATTTTTAACTCACTAAATCAGAAGGCTGCAGTCGGGGCAATGTATCAAGGAAAGAAGAAAGAGTATCTGGAAGGTTTGAATACAGAGAGTCGTGATGCTTTACTTTTCGAAAGCTGTAAGAGATTATATAAAGGGCAGATGGGGATTTGGAATGGTTCGTTAAAGGCTGAATTGCGTCCCCTTGAAAAAGTTGATGCAAACAAGACACGAACATTCACAGCTGCTCCTATCGATACTCTCCTTGGAGGAAAAGTGTGCGTGGATGATTTCAACAATATGTTTTACGCCTTAAACCTTGAAGGACCCTGGTCTGTTGGGATGACGAAATTTTATGGCGGATGGAATGATCTTTTGATGAAATTACCTGAAGGGTGGATTTATTGTGATGCGGATGGATCTCAATTTGACAGTTCACTAACACCGTATCTCATAAACGCCGTTGTTCTCATTCGTGAAGAGTTCATGGAGAAGTGGGATGAAGGATTGCAGATGCTCAGAAACTTTTACACGGAAATTGTGTACACACCTATACTCACTCCAGATGGAACAATTGTGAAGAAATTCAAGGGAAACAATAGCGGACAACCTTCTACAGTTGTTGACAATACGCTCATGGTTGTTATCACAATGTACTATTCAATGCTCAAATTTGGTATGAGAACAGAGGAAATCAAAGATTCCGTGCGCTTTTTCGCTAATGGTGATGACCTCATCATATCCGTGAAACCTGAGAGAGAAGAGTTGCTTAACCAGCTTCAAGCACATTTTCTCGAATTGGGTTTGAAGTATGATTTCTCTGAGCGCCACACAAAACGAGAGGATCTGTGGTTCATGTCACATCGTGGACTCGTACACAACAGTATGTACATACCAAAGCTTGAGGAGGAACGAATAGTGTCAATACTTGAATGGGATAGGAGCACCGAATTGGCTCATCGCTCAGAGGCAATTTGTGCAGCAATGATTGAAGCGTGGGGTTATCCAGAGTTACTCAGAGAAATACGAAAGTTCTACTTATGGCTGATGGAAAAGAGTGAATTCAAGGATTTAGCGCTGGAGGGAAAGATGCCGTACATTGCTGAATCAGCTTTAGTTAAACTCTACACAAACACTGTTGAAGAACACGAGCTTATCAAATACTGGTACACAATTGCGAATGTGGAGAACGACGAAATTGATGAAGTGAGGTATCAAGCAAGTGATGAGGAAAAGGAGAAGGAGAAGGCAGCTGAGGAAGAGCGGAGACAGAAGGTTCTGGACGCTGGTTATGAAAAGGAAAGAAAAGAAAAGGAGAGGCAAATCACGAAACCACGTGATAAGGACCTTGATGCAGGAAGTTCAGGTATAGTTCCAAGAATTAACAAGATTTCAAAGATACGAATACCGAAGGTAAACGGAGCAATGGTCCTAAACTTTGAACATTTGATCTCATACAAACCTGAGCAGATTAATCTCTCCAATACGCGAGCAACAACAAGCCAATTCGGAACATGGTATAATGGCATGAAAGAGAGTTATGAAGTAACAGATGAACAAATGCACGTACTCCTAAATGGATTAATGGTTTGGTGCATTGAAAATGGAACATCCCCGAATATAAATGGCACATGGGTTATGATGGATGGGGACGAACAGGTTGAATACCAACTGAAGCCTGTGATCGAGAACGCAAAGCCTACTTTTAGGCAAATAATGCATCATTTTTCTGATGCAGCAGAAGCATATATTGAAATGCGCAACATGGAAAGACCGTACATGCCGAGGTATGGTCTACAAAGAAATTTGAGAGATAGGACGCTAGCGCGATACGCATTTGACTTTTACGAAGTGACTTCACAGACACCCGACAGGGCACGAGAAGCAATAATGCAGATGAAGGCAGCAGCACTATCCAACGCGACATCACGCCTATTTGGACTTGATGGCAATGTCGCAACAGTTACGGAGGATACAGAAAGGCACACAGCAACCGATGTTAATCAGAATATGCACTCACTTATGGGTGTGCGTGGCAGTTTTTAATAACGTTGCTGGAAACTATTATATTTATAGTATTTGTATTTTATTTCCGTATAAGTAGGCGGTCTGCTCATTATTAGTGCGAATGGTTCGCCCCGTTTTGAGCATTTCCCCGTCTCTTGAATCAAGAGGATTTATTTCAGTCGCATTCCTTTGTGAGGTTTGACCTCGTGGGATTCGGGTGCTATAAACACACCCAGAGATCGG
>Virus_24_potyvirus
AAACAACCCAACACAACTTATACGAAATTATTCAAGCGCACGAATTTTCTCGTTATCTCAATTTTCAACTATTTTAAAGCAATCTACTATTCTCAGTAATGGCATCCCTTGACGATATCACTACGAGTTACGCACTCAAGATGTACAACATCAAACACGAGACCAACTATAATAAGCACCACCTCGCACGCAAGCTAGCAGCAGATCATCTCAACTTTCATTACGATTGGGAGGATGATGTGTATGTGTGCCCACAGTGTGATTGCTCTTACCAGAGCAAAGAGGAAATCAGAGAGCACCACGAATGTTTACGTGATGAGCTCACACTCGCGGATTTCATCGATGCTGGTCCCATCGCATGGTGTCCCATTCCTGACTTGTCTGCACCTGCGGATAAGGCACAGAATGAGAGTGGAAGCAAAATCCAGTTTGGTACTGTAAACTGTGGAGGTGAAACGTATCACAACGTAATGCTTCCTAAGAATGTCGTCATAACTCCATGGCCTATCCAGTTTGGCACAGTTCCCACTGATGCTTTGAAACAGGACGTGGAATTCCCAAGACTCAACAAATTCAACTATGTAACTCTTGATGAGAAACATGACGAGCCTGAGGATAAGACGGAAAAGAAAGAATCTGTGGTGGAACCCAAAAGGGAAGTAACTCTAGAGCAACTCCCTATCCATGAGCCAACACGCGAACATGTTGAGCAAGCCCTAAACAACATCGATCTCGTTTTGACTGAGAAACTGAAATACCGGTCAAAATATGCGATCATCAAGGACAAGCATGGAAATTATCGGTATGCAAGAAACAAAGAAGGATCAACGAAATCAGTTCACGCTCGCAAGACTAATAAGGCGAACGAAGACTGGGATGAAGAGAATGTCGTTTGTAAGCTTGATATCGCGACGGCACCGCCACCTGACGTTGAACCGCCAATAGAGCCGAAAGCAATCTCTACAACCCCATCACGTAAGCGAAAGATGAAAACTAAACCATTGAAAATGGATCAAGAGAGCTTACGAAACATCCTAGTGTGTTTACTCAAGATAGCGAGACGAAAACACATGGAACTGGAAGTCATTAAGAAGACGAAGTTCAAAGGAGAGTTTGTGCAAACTAAGTATGGTAATATGCTACGTGCAAAAGTGAAGCACTTAGAGGGCACACGCAAGAGGGTGGATTTCAGGATCGGAACATCACTCAGGGGCACTATGAAAACAGTTGTGCAAGCCTTACAAAAGAAGCATATTTGGACAGATGATGACTTTGTTCCAGGCACTAGTGGATTAGTCATACCAGAGGAGCAGATTCGAGCAAAACATGGAAGAACACAGGACGGATATCTAATTGTTCGAGGTAGATGTGATGGAATCGTCTTGGATTCGCGCTCAAAGCTTACCGAGTCTGTGTGCTTTCGCATGATACACTACGCTGATCCAGCACAAACGTTTTGGAAGGGGTTCAACGAAACATTCCAGGAACTCAAGCCGAAGAATCTTGACCATCAATGTCAGTCAAACTTGAATGTCCAGGAATGTGGTTCAGTAGCAGCAATAGTATGTCAATCACTATTCCCGTGTGGTAAAATAACATGCCAGACTTGCGTTCAAACATACATTAGGATGTCACACTCAGAGCTGGTTGAAAGACTTGATGGAGTTCTCACAGCAAATCTAGAAATCATCAAGAAACGGTACCCACAGTTTATCCACATGGAAGAGTTCCTGTCAACGTATAAGCAATATGTGAATGTTGGTAACCATAATTTTGAGGCTATAGTTGCTGTACAGAAGTTGATTGGCAACAGGAAAGAAGGGCCCTTTAAGCACGTCAATGATGTGAATGAGTTGATAGCGAAGGGGAACAAAATGACAACTGAGGATTTCACGAAAGCCAGTGCTTCTTTGCTGGAAATTGCTCGATATCTTAACAACAGAACGGAAAACATCCAAATTGGATCTCTTAGTTCATTCCGCAATAAGATATCAGCAAAAGCCCACATCAACTATTCCTTACTTTGCGACAACCAAACCGACAAGAATGGGAATTTTATATGGGGCGAGCGAGCATATCACGCAAAACGATTCTTCGCGAACTATTTTGAAGAAATCGACGTAGCTAGTGGATATGATAAGTACGTTGTCAGAAAGAATCCAAATGGCTCACGGAAATTGGCCATTGGAAAATTAATTATATCCACGAACTTCGAAGCGCTACGATCACAACTGGTTGGGGAACCCATTAGGAGGCTCGAGATCTCAAAAGCATGTGTTAGTATGAGGAACAAAAATTATTCCTACGCTTGCTCATGTGTCACACTTGAAGATGGACAACCCATGCTAACAGACTTCAAAGGCCCAACGAAGAACCATCTGGTGATTGGAAATGCAGGAGATCCAAAATATCTTGATCTCCCCGCTGATGTCTCGAAAAGTATGTATATAGCTAAAGAAGGTTATTGTTATCTGAACATTTTCCTGGCAATGCTCGTAAACGTTAGCGAACCAGATGCAAAGAACTTTACGAAGACTGTACGCGACATCTTGATACCCAAACTCAAACAGTGGCCAACAATGTGTGATATTGCAACTGCATGTTCATTCCTGTCGATTTTGTATCCAGACACTCTAAGTGCAGAATTACCGCGAATCCTCGTTGACCATTCAACTGCGACAATGCATGTCTTGGATTCATACGGTTCACTAACAACTGGGTTTCACATACTGAAAGCGAACACTGTCGCACAGCTGATTGGATTCATGCATGATGATCTCGATTCTGAGATGAAGCATTATCTAGTTGGTGGGATTGAGTTGAAAACGACATTCGAGTTTGAGTCGATGAAGATGTTGATTAAAGGCATCTATAGACCCAAGATGATGGTTGACATACTCAAAGAAGAACCATACATTGTCATCTTATCTATATTGTCGCCAAGTGTGTTGCTTGCTTTGTATAATAGTGGTTCGCTAGATCTTATGATCGACTTGTGGATTGGAGCCGACAAGGAAGTAGCTGAAATAGCTTCCACATTAAGTATGCTTGCTAGAAAAGTTAGTGGTGCAAAACACTTACTTGCTCAACTTAGCATCATGGAATCGTACGCAGGACAGATTCAAGCGACAATGTACGAATCACCAAAGAAACAGAACTCAAACATAGTCGTAATGAATATGTTAACAAAGATGCAAGCAGTTAGGGAAGTTGATGCAGAAATGGTGAAGAGCGGGTTCAGCACTCTTCGGTACAAAAGTCGTGATCATATCGAGAAAAAATACATCGACGAATTGCAAGCTTCGTGGAAAGGTCTCAACTTGTTGGAAAAATTCTATGCAATGCGTGTATCACGAAGTGCGCAACGCAAGCGAATCATACCTTTAGAAATGGCAAAAACCGCAGATTTCGGCGCAACATTGAACGTATCGCCAGTGCCATTTTTAAAACGGAATTTGAAGTTTGCGAAAGATAAGGTCAACACTGTGCGATCAGGGTGTGGAAAGTTATCTCGAGGTGTCATCAAGAGGATCTTCTTTAAGAGCTGTCGAATTTTTAGGAAAATATTTCCTGACGTCTTCCATGTCATAACGACCTTGTCACTCATGGTTTTGTTTCTTCAAGTTTATGGAAGTGTCTCAGAGATATACACAAATCATAAGCTTGCATATATGCAGCTACAAAAACTTGAAGAAAAGAAGCAATATGAGAGTCTTGAAATGTTGTACGATTTGTTTGTGAAAGTCAAAGGTAGTGCGCCAACATTTGAAGAATTCAAAGTGTTCGTACATGATACGCAACCAGATCTGGATCGTCTAGTGCTTTTACTAGTTCCTGACCACGAACCAGTCAAGCATCAAGCAAAAAGCGAAAATGAAGCCAGGCTGGAGCAGATTATTGCATTCGTAGCACTGATCACTATGATGGTTGACAACAAACGAAGTGATTGTGTCTATAGGTCATTGAGCAAGATAAAAGGCATCATGGGAACAATTGATCAAGGTGTTTATCATCAAACACTCGATGATGTGCAGAGTATCCTGGATGAGAAGGAAATGACCATTGATTTCGAATTAGAGTCTGATAGTGTCAAAAACCTGAGTGGTTTCGATGCTAATTTCAATGATTGGTGGCAAAACTCCCTTGATATGAACAGAACGCTTCCACACTACAGAACTGAAGGACATTTCATGACATTCACGCGGTCATCAGCAGTACGCGTCGCTAATGAAATAGCAACAAACGAATACATGGATATTCTTTTGCAAGGGGCAGTTGGCTCGGGAAAGTCAACTGGTTTGCCATTTCACTTGAGCAAACATGGCCCAGTTCTAGTGTTAGAACCAACAAGACCACTTGCGGAAAATGTATGCAAACAATTACGTGGCGACCCATTCTTCACGAATGCTACATTGCGTATGAGAGGTCTTAACGTATTTGGTTCCGCACCAATCACCATCATGACGAGCGGATTTGCATTACATTACCTAGCGAACAATGCTTCACTCTTACAAGAATATCGGTACATCATTTTCGATGAATGTCATGTACTCGATAGTAGCGCAATGGCCTTCCGCTGTCTCCTCCAAAGCAACTCATACAACGGGAAAATCATCAAGGTTTCAGCAACGCCACCTGGTAGGACTAGTGAGTTCACAACGCAACATGATGTGAAATTATTGATAGAAGAGCAGATGTCCATGCAACAATTCGTGCACGGATTGGGAAGTGGTGGAAATTCAGATGTAACGAAATGTGGAAACAACATACTTGTGTATGTTGCTAGTTACAATGAAGTTGACACGCTTAGCAAGCTCTTAATTGATAAGAGTTTTAAAGTGACCAAAGTCGATGGAAGAGTGATGAAAACAGGTAATGTTGAAATTAAGACGAGTGGTACTGAAAAGGTCAAACACTTCATTGTAGCTACCAACATCATAGAAAATGGCGTTACTCTAGACATTGATGTCGTTGTTGACTTTGGAACAAAGGTGATACCTGAACTAGACGCAGACTCTCGAATGGTACATTACACGAAAGGAAGCATTTCATTCGAGGAGAGAATACAACGTCTAGGACGAGTTGGGAGGAACAAACCAGGTACGGCGTTACGAATTGGACACACAGAGAAAGGCTTAGTGGAAATTCCAAGTATCCTGGCTACAGAGGCAGCTTTTCTTTGTTTCACATACGGTCTGCCTGTTATGACGCACAACGTTTCTACAAGCATACTGAAGAACGCAACGAGACGACAAGCGAGAACAATGATGCATTTTGAATTGTCACCTTTCTACACAGTTAATCTTGTTCGACACGATGGTTCAATGCATCCAACCATTCATGAAGCACTCAAGAGATTCAAGCTTCGTGACTCCGATATAATTCTCAACAAGCTCGCAATTCCAAACGCTGGCGTTGAGCGTTGGCATACAGTCTCCACTTATGAACGCTTTGGTGCACGTTTAACTCTTGAGGGTCACATACGCATACCGTTCTTCATTAAGGATGTGCCAGAAAAAGTCCATGAAGCTATATGGGACGCAGTTTGCACACATAAAGAAGATGCATGTTTTGGTCGACTGAATTCATCAAGTGCATGCAAAATTGCTTACACTCTCAAAACGGATGTCCACTCATTACCTCGCACAATACATATTATCGACAAGTTACTTGAGAGTGAACGTGTGAAACAAGCCCATTTTAAATCCATAGCACATAGTTCTTGCTCTTATTCAACATTCTCACTGAACAGCATTGTTAACGTAATAACGTCACGGTACGCAAAAGACCATACGAGTGAAAATATTGAGAAGCTTGAACGAGCAAGAGCACAATTGATGGAGTTTCACAACCTTAACATCGATCCAAATGTACCTGAACTGCTAAACTCGTTTGGATACTTGGAGTGCGTATACCATCAATCAGAAAAAGCTATGAGTGAGGCTCTTCACTTGGAAGGGAAGTGGAATGGCAGTCTAATAACGAACGATTTGCTGATTCTCATCGCTGTATTCTGTGGAGGAGCATGGTTAATGTATGATTTCTTCAAGGCAAAATTCCAAGAGAAAGTATATCACCAGGGATACAACAAGCGTCAACGACAGAAACTCAAGTTTAGAGCAGCACGTGACAACAAAGTGGCACGTGAAGTGTACGGAGACCCAGAAACAATGGAACAGTACTTCGGCACCGCATACACTGCCAAAGGCAAGAAGGGTGGTACAACAAAAGGAATGGGTGCCAAATCACGGAAATTTGTAAACATGTATGGTTTCGATCCGTCTGATTTCAGTGCTGTTCGATTCGTAGATCCGATGACTGGTTGCACTCTCGATGAATCGCCATATGCTGATATCCATCTTGTCCAAGAGCATTTCACAAAGAAGCGTCGCGAAGCATTTGACGAAGGAATAATAGATTACCCAGCATCCAACCATGGGTGGGGGATTGAGGCTTACTACACCAAGGATAAAGCAAAGACGGCACTAAAAGTGGATTTGACTCCACACAATCCTTTCAGAGTTTGTGACAAGAGCATCTCTATTTCAGGCTTTCCAGAGAGAGAGAGCGAATTGAGACAAACGGGTCATGCAATCGCGGTGGACAGAGATTCAATCCCAGAGGAGAAGGAGGACATAGACATGGGCGTTCAGCATGAAAGTAAGTCACTCTTTAGAGGCTTGCGTGATTATAATCCAATAGCTAGCTGCATCTGCAAAATCACAAACATGTCGGATGGCCATCAAGAATCGGTGTTTGGAGTTGGTTATGGCGGACTGATAATAACGAACCAGCACATCTTCAGGAGGAATAATGGTGAAGCGAGGATTCAGTCGCATCATGGAGAGTATCTGATCAAGAATACAACTACCATACAAATGGTACCAATAAAAGGAAGAGATATTCTTATATTCCGACTACCAAAAGATTTCCCTCCATTTCCACAACGTTTACGGTTCCGAAAGCCCACAAAAGACGATCGCATTTGCTTAGTTGGCTCGAACTTTCAGTCTAAATCCATCTCAAGCACTGTTTCAGAGCCGAGCAATGTCGTTCACGAAGCAAACAGTCATTTTTGGAAACACTGGATATCTACTAGTGATGGACAGTGTGGAACTCCAATTGTTGCAAACAGTGATGGCTACATCATAGGGTTACACAGTTTGTCAACACTCTCAAATAGTCAAAATTTCTTTGCCGATTTACCAGAAAATTTTGAGCAAGACTATTTGAAGAGCACTGAGAACCTGAACTGGGTTCAACATTGGAAGTACAACTCAGATGAAGTTGTGTGGGGTTCTCTCAAGATACACAATAGCAAACCTGAAGGACTGTTTCGAATAAACAAGCTTCTAAGTGATCTTGAGAACGGTAGTGATGTGTATGAGCAAAGTTTGCGTGACAAGTGGTTGCTTAATAGCTTGTCTGGTAATTTGAAAGCAGTAGCGCAATGCCCTGGAAATTTAGTAACAAAGCATATAGTGAAGGGAAAGTGCTTGCTTTTTCAACAGTACTTACAGTTAACGCCAGATGCGCTTGCATATTTTCAACCAATGATGGGGGCATACCAGAAAAGCAAGCTGAACCGCGAAGCGTACATCAAGGACCTGATGAAGTACTCAACACCTATCGTCGTTGGAGAAGTTGACTGCAAACTGTTTGAAGCAACTGTGCTCGATCTCATACAAAACTTTACAGATGTTGGATTTCACAAATGCAATTATGTGACAGACACCGAAGAAATATTTGCGTCACTAAACATGAAATCAGCAGTAGGAGCTTTGTATGGTGGAAAGAAAAAGGATTATTTTGAAGCCTTTACAGATTCAGACAAGGATCAAATAATCAAAGAGAGCTGCTTTCGACTCTTCTCAAGGAAAATGGGAATTTGGAATGGTTCTCTGAAAGCGGAACTTCGACCACTTGAGAAAGTTGAAGCGAACAAAACACGAACTTTTACGGCTGCACCTTTGGATACACTCCTTGGTGGTAAGGTTTGTGTAGATGATTTCAACAATCAGTTTTATAGCCTTAACCTACAGATACCAAGCACTGTTGGAATCACGAAGTTCTATAAGGGTTGGGATACTCTCATGTCAAAGTTACCAGATGGATGGGTGTATTGTGACGCAGATGGAAGTCAATTTGATAGCTCACTCTCACCATACTTGATCAATGCAGTTTTGCAAATTCGTTTGCACTTTATGGAGGAATGGGATGTTGGACAAGAGATGCTAAAACAGCTGTATACAGAAATTGTGTACACACCAATTGCCACACCTGACGGAACTATTGTTAAGAAATTCAAAGGGAATAACAGTGGTCAACCTTCAACCGTCGTTGATAACACCCTCATGGTTATGTTAGCAATGATGTACACTCTGCGGGATCTTGGAATGAATCGCTTGAAGCAGCAAGAAATATGCAGATATTTTGTTAATGGAGATGACCTTCTCATTGCAATCAAACCGGAATATGAATATCTGTTGGATGGCTTTAAAGAACGATTCAAACGTTTGGGGCTCAATTACGAATTCGATTCACGAACTCGAGACAAGACTGAACTTTGGTTCATGTCTCATCAGGCTGTTAGAGTGGATAATGTGTTAATACCAAAGCTTGAGAAAGAAAGAGTCGTTTCAATTCTAGAATGGGATCGCTCCAATGAACCAGAGCATAGGCTTGAAGCAATCTGCGCTGCAATGATTGAGTCATGGGGCCACACTGATTTGACCCATGAAATAAGAAGGTTCTATGCTTGGGTGCTCCAACAAGCACCGTACAGCGGGTTAGCTGCCAGCGGCAAAGCCCCGTACATTTCTGAGATTGCATTGCGAAAATTGTACCTCGATGTTGATGTGACTGAAAAGTCGCTTCTGCCATATTTGCAAGCTCTCAATTCGCTCCATGAGGAGGAGCAAGAAGATTTCGAAGTCTACCACCAGAACGACCAAGTTGATGCAGGTGCTGATCAAAAAGAAAAGAATAAAGCAACTTCATCAGACACGAGCAGACCTCGAAAACCCATAAACGAGCCACTAAGTCTACAAACACGACCGGACCAAGACGTCAACGTAGGATCATCTGGAACATTCTCGGTTCCACGCCTAAAGACGATGTCTTCCAAACTCACTCTACCACGAGTTAAAGGAAGTGTTGTAGTCAACCTCGAACATTTGCTAGATTATAAACCAGAGCAAGTTGATCTTTCCAATACAAGATCAACACATTTACAGTTCGAAACATGGTATAATGGAGTAATGTCAGACTATGACCTCACGCCGGATCAAATGAAGATAATTCTGAATGGCTTAATGATCTGGTGCATAGAAAATGGCACATCTCCTAATATCAATGGAATGTGGGTGATGATGGATGGGGATACACAGGTTGAGTATCCAATCAAACCACTCCTTGATCACGCCAAACCCACACTCCGCCAAATAATGGCCCATTTCTCTAACCTTGCTGAGTCGTATATAGAAATGAGAAACCAAGAAAAACCGTATATGCCAAGGTACGGGCTCATCAGAAATTTAACCGACATGGGATTGGCACGATATGCATTTGATTTCTACGAAATGACATCGAAAACCCCCATACGAGCACGAGAAGCACACATCCAGATGAAGGCTGCAGCATTGCAAAATGCCAGCACTCGAATGTTTGGGCTCGATGGTAATGTCGGAACAAAGGAGGAGGACACTGAGAGGCACACCACAGCTGATGTTAATCGCAACCAACACACACTCTTTGGCGTAAGGGGTATGTAGGTGTGGTGACTCATGTAACTTTACTATTATGTTTAAGTACCAGTCCAGATCCTCGCCTACGAAAGGCGAGTTACATTATTATCTTAAATGGGCACTTAGAGAGGTTTGACCTCCGGGGGTGACTGTTTACTATATCTATAGTGTGAATTTCGTACTTTTCGAACACCGTGCTTTCACCGTTTCTAAGTGAGTTTTTAACTCGTGGGCGTTGTTGGTTCTGTGCAAGAGACAAAAAAAAAAAA
>Virus_25_potyvirus
CTTTAATGTTTGCAAGTTGGGATGTGAGATATCGAAGTGTCCACATTAATATTACCATCTACATGAGCAGTCTTCCTAACCTCAGATTTTGTCATACAAATATTCCTTTAATACACTCACAAACACACATACAAAAACATCAAATCACACAAGCAATCAAACGAATTTCAAGCTTTCAAGCTCAAACAAATTTCAATACAATCATTTTAACGAACTACAATGGCACTTACAATGACAAGCTCAATTATTTTTGGTGACGTTAACGCATGGCTCAATTCGGACTACCACCAATGTGGCAGGGCTACCGTCCCGACGCTTCAAAGTGTTTTGAAGAAAACTGCCGATTGCATCGTTGTACAACGAGAGGCAGCCAGTAACAAAGCCTTTGCTGAACTGGACAAGAAACTTGCTACCTCATTGGTAGTTAGAAAGAATGCAACAGTCTTGCGAGATGCGCGGACAAAAATCCTGAGGTTGCGCACTTATACTGCAGAGCAAACTAGCGCATATCTGATGCGCGTAGAAAAACGAGCAGCCAAAGCAGCTATACCTGACTATGATTCAATAGTCTCGAGCATCAATGTCGATGGAGCACTAATGTGCTTCACATCAAGGCTTAGGCAAGCTACCCCGCAACTCACTATAGCTGGTGGACCGCCACCGTCAGAGATCGCAGATGCATTGCCACCTGTGTGGAAGGGAGTTCATGCGCTGTCCAAAAAGAAGCAGAAATCAACAATGAAGAGCGTGGTTATGAATAGCCACCAACTTGAGAGCTTCTCGAAAAAGCTTAGGAAATTAATGCACGACAAGGAGATGTCCTTTGAAATCGTTGGTAAAAGGTGCAACAGAGGTAAATATGTGCAACAGGGAACAAGAACATATGTTCAACTGGAGACTCAGCACCACAACAGGAAGTTCACGAAAAGGGACATAGTGTTAAACGCCTACAACACGCTGTGGGTGAAATTTTTGAGTCAGGTTCCTCATTGGAAACGAGAGGAGAATGAAATGGAAGTTAGACCTGGCTGTAGTGGGTTTGTTTACAACATGGACACATTCCTAGGTAAACCTCGCGGAGCTAAGGATGGTATACTCATAGTGAGAGGTCTGTTACATGATAGACTTTTGGACGCAAGATTCAAAGTGCATAGGTCAAACATTGAGCGAATTGAACATTATACTAGCGCCGCCGAAAAGTTCTGGAAGGGATTCACAACTTCATACACAGGAAACCGGCAGACACAAGACCATGAATGCACATCAGATTTTGATGTTGAGAAAGTCGGAGCGATGACAGCACTTGTTTGGCAGATTATCGCACCTAGTGGGAAGATCACATGTCGTACATGTGCACGCAAGTATTCAGAGTACACAATGGAGGAATTAAGAGGAAGGATTGAAGCTAAGTACACAGAACTGCATGCAAAACTTGGTGATGAACACGCTGATTTATTGTATCCAGTAAAGTTTGTTGCAGATTACAAGAGGATGGTTTCAGCCATGAATCCGAATTACGAATCCTTTTCTCAAATCAAACAGTTAATTGGAGACAGGACAGAAGCACCCTTCACACATGTGAATAGGGTTAATGCCATTCTCGCTAAAGGCAATGCTGCGACACAACATGAGTTAAGTGAAGCGTCAACAGCATTACTTGAGGTGGCTCGTTATCTGAACAATCGCACAGAGAATATCCAGCAGGGATCCCTGAAACATTTTAGAAATAAGGTGTCAGGTAAATCAAAAGCGAACATGAAGCTAATGTGTGATAACCAGCTTGATCCAAATGGCAATTTTAAGTGGGGCAAGAGAGAATATCATGCAAAACGCTTTTTCGTTAATTATTTGCAAGTTGTCCACCCTGAACGTGGATACGATGGTTTTGAAGTTCGAAAGACCCCAGATGGAACGAGAAAGTTAGCCATCAACAATCTGATAGTGTCGACGAATTTCGATAATATCAGGCAGCAGTTGGAGGGAGAGCCAGTTGGTGACATGCCACTCACGGATGAGTGTGTGAGCAGATACTTAGGCCAATTTAAGTATCCCTGTTGCTGTGTCACGCATGACGATGGAACACCCCAGTTATCAAGCGTATTTATGCCTATCAAGAACCATCTGGCAATTGGTAATACAGGGGATTCTAAGTATGTAGACTTACCACAGGCAGAGGGTATGGAGATGTACATATCCAAAGATGGTTATTGTTACATCAATGTGTTTCTTGCAATGTTAGTCAACGTGAATGAAGATGATGCGAAGGAATTCACGAAAATGGTTCGAGACGTGCTTATACCGAAGCTTGGCTTATGGCCAAGTATGATGGACCTGGCAACGGCTTGCTACTATTTAACTCTCTTCTTTCCAGACACAATAAGTGCTGAGCTGCCGCAAATCTTAGTGGATCACAAAACCAAAACGCTCCATGTGTTGGACTCTTACGGCTCGATTAGCACAGGCTATCACATACTAAAGGCAGACACAATAGGACAATTAAATTGGTTTGCACACTTGAAGTTGGATAGTGCTATCAAGCATTACAAAGTAGGGGGCAGACTGAATGGGGAGCAAATGGCACACACGTCACACACTGAGACTGAAGAAGGGCTGGTTCGCAAGCTTATAAGAGCGACGTATAGACCTAGTGAACTCGAGAAGTGCCTCAAAGAAGATCCATATCTAGTTGTTATGGCACTAGTTTCACCGAGCATCTTATTGAAACTATTCACCAGTGGATCGTTGGAATGGGCTCTAGCTAACATAGCTAAGAGGGACATGAATTTGGTGCATCTGTACGTCCTTCTCAAAGTTCTCATTGAGAAAGTATCAGTTGCTAAGACTCTTGAGATGCAGAGTGCAATTATCGGAAATCAAGCACACGCAATACATGGGGCTATCAATTTCTCTGATCTACCAGGCACACACAATGCAATCATTCAGCAATTTCTAAACAAGCTGATTGGGCATGACGAAGCAAACAAAGAATTGCGAGGAATTGGTTTTCGGGATCTACATGGCTCTGGAAGAGAATACATTGAAAAAAATTTTCAGCAAGAGTTAAGGGCTGCATGGCTAGAATTAACATTGGTGGAAAAATTGCAATCAATACGCTTTTCTCAAACATGGTCTACTCAGCTAGCAAAACCCTCCGAAAGAGAAATTGTGAAAGATTCGACAGACAAATCAGCAGGCTCAGTTGGATTATCTTTCGGACGGATCAAGCGGTACACGAAGGAAAGAATAACCCGAGCACGACAAGGCGTGTCTGAGGCTATTAAGAGGAAGAAGGATCAAGTCAACAATGCTGCGTGGGGACTTATGGTTAGGTTTATACCTAAAGCGTTGCACATCATAAATGTGTTGCTTGTTTTGCAGATTATGATCAGTATAGCACATATAACAAATAAGATGCTCAACGAACACAGAGAGCACAAGGTGATAGTCAAGCAATACCACGAAGACCAACAATTTGAAGTTTTGTACCGAATTTTCATCATGATTGAGAAGCAGAAGGGTCAAAGACCAACATATGAGGAATATATGGCGCATCTTGAAAATCATCATCCAGACTTACTGCCTGTGGCAAACAAGTATTTTGCAAACACGGAAGAAATTGACTTACAGGCAAAGAGCACTGGAGAAGCGCACTTGGAGCGAGTCGTTGCATTCGTGGCATTAGTTATGATGATGTTTAGCCCTGATAGAAGTGATGGTGTTTACAGGATACTGAACAAACTCAGAGGTCTTGTTAGAATTGCTGAAGAGCCCATTGAGCTGCAAGGAATTGACGATATAAATGACATCCTCACAGAGAAGAAGCAGACTGTAGACTTTGAGCTTAGTGATGTCACATTACATGAAACCAATGCAGTTGATAAAACTTTCCAGCAATGGTGGGACCACCAAATAGCTCACGGATTTACAGTGCCTCATTACACCACGGAAGGTAAGTACATGGAATTCACGAGGAATACCGCAGAGAAGGTAGCTAATGAGATCGCCCACAGTTCAGAGAGGGACTTTCTTATCAGAGGGGCAGTAGGGTCAGGAAAATCCACAGGACTGCCGTTTCTATTGAGCAAGAGAGGAAGTGTTCTTATTATAGAGCCAACAAGGCCTTTAGCAGAGAATGTCAGCAAGCAGTTAAGGGGAGATCCTTTTTATGCTAGCCCAAACTTACGAATGCGTGGCGCAACAGCATTTGGCTCTTCACCAATAACGGTCATGACAAGCGGTTATGCGCTACATTACTTGGCGAACAACTCAGACAGAATCAAGGATTACAACTACTTTATCTTTGATGAATGCCATGTCAATGATAGCAATGCTATGGCCCTCAGATGCTTAATCCACGAGTATAGCGGTGATCATAAAGTCTTGAAGGTGTCAGCAACTCCGCCAGGTCGAATGGTTCAATTCGAAACCCAACACCCAGTTAAGCTATTGGAAGAAGAACACCTATCTTTCCAGCAATTTGTTCAGAATCAAGGAACTAGCTCAAATTCTGATGTAACAAAGCATGGGGACAACATACTCGTGTATGTCGCAAGTTATAATGAAGTTGATACCCTGTCCAAACTCTTGCTAGATAAAAATCACAAAGTAACAAAAATTGATGGAAGGACAATGAAGGTTGGGGGTGTAGAAATCACCACACACGGAACTTCAGCTAAGAAGCACTTCATCGTTGCAACGAACATCATTGAGAATGGTGTGACATTGGACATCGACGTAGTAGTTGATTTTGGAGTGAAGGTGGTACCAGTTCTCGACTCAGAAAACAGGATGATCCGGTATCAAAAGAAGAATATTTCGTATGGCGAGAGGATCCAAAGACTTGGTAGAGTGGGGCGCAACAAACCAGGAACTGCATTGAAAATAGGATTCACAGAGAAAGGACCTCAGGAAATTCCATCCATGATCGCAACAGAGGCTGCTTTTTCTTGTTTCGCATATGGTTTGCCTGTGATGACTGGAAATGTGTCAACAAACTTGCTGTCACGCTGCACTGTTAGACAAGCGAGAGCCATGATGAAGTTTGAATTGAGTATTTTCTTCATGGTCGGCCTAGTCCGATTTGATGGTTCAATGCATGCAGGAATTCACGACATTCTCAAACCATTCAAATTGCGAGAATCCTCAATGACGCTAAACAAAATGGCTATCCCATATGGCAATTCGTCACAATGGCTAAATGTCAGGCAGTATGCACACTTGGGACAACACATGGATGTCGCTGAGGATACAAAAATACCATTTTACGTGAAAGACATCCCAGAGAAGGTGTATGAAAGCATATGGCAAACGACCATGAAGTACAAGGGAGAAGCTGGCTTTGGGCGATGCATTAGCTCAAATGTTTCCAAGATTGCGTACACTCTCAAGACAGACCCTGCATCAATCCAAAGAACAGTGAAAACCATCGATGGCCTGATAGCTGAAGAGAGGCGAAAAGAGTCATACTTTCAGAATGCAACAAGTCAATACTGCTCATTCTCAGAGTTTTCTTTATCGTCGATTACTAATGCTATAAAAGCACATTACTCGACGAATAACACACTCGAGAACATCACCATACTAACTGAGGCGCGTGACAAGCTATTACATTTTTGGCACAGTGAGACACAACACGCGGGTGAGCTCTGGAAGGATGAAGATGCATTTGCGAGTAGAATCCAGAACAATGGAGTTCTTGAAAATATTGTTCTACAAGGGAGGGATGAAATTGCCACCAATTTGAAGCTAAAAGGAAAATGGAAAAAGTCTCTTATCACTCGAGACATTCTAATTCTTGCAGGGGTCGGCATCGGTGGAGTTTGGATGTTGTTTGAACAATTCAAACACAAATGGAACGAGAGCATTGACTTACAAGGGAAGGGAAAGCGACAACGTCAGAAGCTCAAGTTTCGCCAAGCGAGAGACATGAAAGGCCATTTCCAAGTGCACGCTGACGATGAAACACTGTCACATTATTATGGTGAAGCATACACCAAGAAAGGCAAGAAGTCCGGAAAAGTGCATGGGATGGGGAAGAAAAATAAGAGATTCGTAAACATGTACGAACGCGATGAAGACGACTTCTCAATGATACGGTTTGTTGATCCAGTGTCAGGAAAGACGATTGACGAAGGCATGTACTACAATATGGACTTGGTGCAACAACAGTTTGGAGACTATAGACAAAAGTTGCTTGAAGCCGAGAGAATTCAATCACATCAAAAGGCCCAGGGAATTGCAGCGTATCTAATTAAGGACTTTTCATCTAAAGCGCTGAAAGTTGATCTTACTCCCCACAACCCATTGCTAGTCAGCAATAAGTCCAACAACATTATGGGTTACCCTGAGCGCGAGTTCGAACTCAGACAGACAGGGCCAGCTATTATAGTTGACCCATCGTCCATTCCGCAAGAAAATCCGATTGATGAGGACGAAGTGATGGATCTTGAAGGGGCGGGGCACATAAATGCATTGCGCAGTTACGAACCAGTCTCTAGTATTATTTGCTACCTCAATAATGAAACCAATGGGAATCCATACAAGCTTTTCGGAATTGGCTTTGGAAGTTATATAATCACAAGCTCCCATCTGTTCATGCATAACAATGGCATTCTTAAAATCAAGTCAAAGCATGGGGACTTTGAGGTGAGAAACACAACTCAGCTCCTCATTCGTCCTTTAAAAGACAGAGATATGATACTCATCAAGATGCCAAAGGACTTCCCACCATTTCCGCAGAGAGTGAGATTCAGACAGCCTCAAGCACATGAGACAGCTTGTTTAGTTGGGGCGCTATTTCAAGATAAGAGCATACAATCCACAGTCTCAGGGCAGAGTGAAGTCGTACAGCACACTAATAAATGGATGTGGAAACACTGGATTTCGACGCAGAAAGGGCAATGTGGGTTACCTTTAGTGAGTACTGTTGATGGAAGTATAATTGGAATTCACACAGCTTCAAGCAACAAGTACAATTGCAACTATTTCACAAGCATACCCGAGAATTTTGAGCAAGAATTCTTACACACTGACGCCCATGCAGAATGGTGCAAACACTGGCGCTTTAATGCAGATCACAGCATGTGGAGCGGTTTAGATATTGTCAACTGTAAACCAGAACCAATATTTAGACCAACCAAAGAAGTCAGTCAGTTGGATTTAGAGGGATTGCTGTTGCAGGGCCAGCAGGGCAGCTGGATTCAAGAACATTTGCGAGGAAACTTAATGGCAGTTGCCACTAGCCCAAGCCAACTAGTAACCAAGCATGTCGTGAAAGGAAAATGCCATCTTTTTGAGATTTACCTCAGTGTGAATCCGCAAGCAAAGGAATACTTTACACCAATGCTTGGCTGCTACCAGAAGAGTGCATTGAACAGAGAAGCCTACATAAAAGACATCACGAAATATGCTGAAACAACGAGAATTGGTGACGTGGACACAAAAGTGTTCTTTTCAGCCGTTGAAGCTTTGAAGAGAATGTTTGGCGACTTGGGTTTTCAAGAATGTGAATATGTGACAGACGAAGAAGCCATTTTTGGAGCATTGAACTTAAAGTCAGCGGTCGGGGCCTTATACTCTGGAAAGAAGAAAGATTATTTTGAAGGGTTCACAGGCGAAGATAAGGCGAAAATTGTGGAAGCTAGCTGTAAGCGTCTGTTCCTCGGAAAAATGGGCTTGTGGAACGGATCGATGAAAGCTGAGCTCCGGCCAAAAGAAAAGGTTCAATTGAACAAGACTCGAACGTTCACCGCAGCCCCGATTGATACGCTTCTTGGTGGGAAAGTTTGCGTCGATGATTTCAACAATCAATTTTACAGCCTAAACATAAAAGCTCCTTGGGCTGTAGGCATGACAAAGTTTTACGGTGGATGGAATGAATTGCTAATGGCTTTGCCTGACGGTTGGGTTTACTGCGATGCTGACGGTTCTCGATTTGACAGTTCTCTGAGTCCGTTTCTAATCAACGCCGTGCTGGACATAAGATCGCATTTCATGGAGGAGTGGGATATTGGCGAACAAATGCTGAGAAACTTATACACAGAGATCGTGTACACCCCAGTCCTCACACCAGATTCTACAATAATAAAGAAGTGCAAAGGAAACAATAGCGGACAACCATCAACCGTTGTTGACAACACAATGATGGTCATTCTAGCCATGATTTACTCACTCGAGAAACTTGGAGTACCTTATCAGCAGCAACACACGATGATTCGATACTTTGTTACCGGAGATGATTTACTCATAGCCATAGAACCTAAATTTGAGGTTCTACTCGATAGCTTTGAAGGACATTTCTCTGACTTAGGGTTGAATTACGAGTTTAGCGCCAGAAGCAGGAAGAGGGAGGATTTGTGGTTTATGTCACACAAAGGTCTCATGAGAGAAGGAATCTATATACCCAAGCTAGAACCTGAACGAATTGTATCTATACTGGAGTGGGACAGGTCACGAGAGCCGATCCACCGATTAGAAGCAATTTGTGCTTCCATGATTGAAGCTTGGGGTTATGATGATTTAGTGGACGAGATCCGTAAGTTTTATGCCTGGGTTTTAGAGCAAGCGCCTTACAATGAGTTGGCAAAAGAAGGAAAAGCACCATATTTGGCTGAGACAGCTCTAAGGAATTTATATCTTGGAAAGGAACCTACTGAGAAAGAACTTGAGAGGTACGCACATATATTTGAGCAAGCGGATTGGGATGAAGAAACACCTGAAGAAATTGAATTGCAAGGTGACGACGACATGGAAGGCAACGATGGTGTGTCTAACGCCGGTGCAGCTAGCACATCTAAAGATAAACAAATTGCTAAGCAAGATAAAGCAATTAAAGATCTAGATGTGAATGTAGGCACCAGAGGAACAGGGCTGATACCGCGGGTGAAAATGATAAACCAAAAGCTTCGTGTGCCGAAGATTAAAGGTGGAATGGCCATGGATCTAGATTTCCTACTCACGTATAAACCCGCGCAAGATAGGATCACAAATGCAGCAGCCACTGATGAACAATTTGAACAGTGGTATGAGAAGGTCCGCGAAGAGTATAATCTAGATGAGGAACAGATGAAGAGGGTGGTTAATGGCCTGATGGTATGGTGCATTGAGAATGGAACCTCCCCAAACATAAATGGAGTGTGGGTGATGATGGATGGTGACGAGCAAGTTCCTTTTAGCTTAAAACCAGTCGTTGAATACGCGAAACCCACGCTACGCCAGATAATGGCGCGTTACAGTGATGTTGCCGAAGCATACATTGCAATGAGAAACACTTCGGAGAAGTACATGCCAAGGTACGGATTGATAAGAAACCTTAGAAATTACAACCTCGCACGGTATGCATTTGATTTCTATCAAGTAACACCGCATACACCAGACTTGGCGCGAGAGATCCATCACCAGATGAAAGCAGCAGCCTTACGAGGTACAAGCAATAGGCAACTTGGTTTTGATGGCAAGGTTTCAACCACAGCAGAGAATACAGAGCGTCACACAGCTGACGATGTTAATAACAACACACATTCGTTCCAGGGCGCTGGGCAAATGTGGTGATGTGAGCAACTCAAATATTTATAAATTTACTTATGTGATTTTATTTTGTAGTGAGGGTTGCCCTCCGTTGCTTTTAATGTGTTTTTCTGTCTCTACTTAAGTGTAGCCGAACTGTTTTCATAGACTTGTCGTTAGCGAGGTTCTACCTCCAAGAGGATTCTATGCCTGCAGCAAGGGAAAAAAAAAGAAAAATATGATAATGATTGCTTTTAAAGGCCTGTAATGGTACTTAATAGTTGGTTAAACAAAAGAGCCAGTATGCTTCTCAGGATATCTGCTAAGAACCTGAGTGGTTGTCCCAATGGACCATGTGAGGGGAGGTGTTGCATGGAAGCTGCTTCCTGTAGTTGAACAAGC
>Virus_26_potyvirus
CCATGTAGTTCAAAACTCAATACAACATAACCAAATCAAGCAAAATTCAAGCAATCAAGTTTCTTGTAATTTTACTGCAATTTAGTTATTTTACTTTATTCACGTTTTCTCTCATCTCACAATGGCAACTGCAACTACAGCGAATATTGTGTTTGGAACTACATGGATGCAAACTACTATTAGTGGCGCTCATGTCACACTAGCTGATGGCATAATAGCCAAAGCACCAACTAGGTTCGAGCTTATAAAAGCCAGATCTGAAGCAATATTAAAAGAGCATGACGATAAAATAGCTGCATGCTGGGAAGATCTATTCTCACGTCTGCCGCCACGCAACGTCAAACCTGGCAGAGTTGTTAAGAAAGGCAAACTCATGGTCTTCAAGGAATACACTGATGAGCAGGTGGCTCAATTTGAAAAGCGCAAAGAGAAGCGCGAAAAGGAAGCAGCTGACTTCCTTAATGGCCCAGATTCAATTGTTACTCACAAGACAATTGATGAGGCCAAAAAGATCGAAGGCTTTACTTTACGATCTCCGTTCTACAAGAGATCAACCAAGCAGCAACCAAAAGCTGCGAAGGTGAAGAGAGTCCAGCTCTCTAGTTCTGATATTAACGCACTCGTTAACTTTACAGTGAAAGCTGTAAAGAGAAATGAGGGGCAGCTCGAAGTGGTTCGCAAGAGGCGAACAATCATCCAGCCATCTAAGGTTGATGGTATCTCATGCATGCGTGTTATTTTGCGCCATATGAATGGCAACAAATGCTCCTATGATGTTGAGACATCAGACATACTAGATATGGTTGTGCATAGTCGGCGTGCGCAAATAAACACACCCAACTTCATGGCAATCCAAGGCACAAGTGGGTTGATTAGTGCGAAACTGCGAAATCAGTTCACGTTCGAATCAGCACAACCTATTTTGATCAGTGGCAGCTTGGGTGGGATCGTGCGAGACGCACGAGAACGACTCTCGTTACACAATCGACGCAGAATGACATACTTTAGTGTAGCGAATAAGTACTGGGATGGGTTCAATCGAAAGTTTCTCGAAGAGAAACCTAGGAGTGTTCCACATGCGTGCACATCGAACTTGGATGTGACGAGGTGTGGTGAGGTAGCAGCAATTTGTTTACAGGCTCTATATCCATGTGGACGTATAACTTGCAAACAATGCATTGAAGAATATACAGCTACGCCAGATAATGAATTAATGGGGCAATTAACACCGCGAATATGTCGAAAGGCTGAAATATTGCACCAGCAGTATCCAGACTTTCCTCATGCTGAGAAAGCTCTCATGGCATACACTCATTTAGCTCCCAAGTCAAATCCAAATGCAGCAGGTTTTGAGGAAATATTCAAAATGGTTGGTTCAACACAAACTGCGCCATTCACCCACGTAAACAAACTGAATGAAATTCTATTAAAGGGTGGACAAGCATCAGCGGCTGAGTTCTATGAAGCAACTAATCAATTGAAGGAGCTCGCACGGTTCTTAAGGAATCGATCTGAAGTGCATCAACGCGGTGATTTGACACTATTCAGAAATAAGGTGTCAGCTAAAGCACACTTCAATGCTGATCTAATGTGTGACAACCAGCTTGATAATAATGGGAATTTTCTGTGGGGAAAGCGAGGATTTCATGCAAAAAGATTCTTCGATGGATTTTTCGAGAAAATTGATCCAACTGATGGATATGATAATTACATAACTAGAAAGAATCTAAACGGCACACGCAAAACAGCAATTGGCAAACTAATCTTCTCAACAGATTTTGAAGTCTTTAGAGAACAAATGAAAGGTGAAAAAGTACACAATTACGCACTTACTGAGGAGTGTGTGAGTAGAAGAAATGATTCATATGTGTACCCATGCTGCTGCGTCACTGATGAGAATGGAGCACCACTAGAGTCGGACTTTAAGATGCCTACAAAGCATCATCTAGTCCTTGGCAATATGGGTGACCCAAAGTATGTGGAAATGCCGAAGGAGAATATACCTACTATGTATATAGCTAAGGAAGGTTATTGCTATTTAAATATTTTCTTTGCTATGTTAATAAACGTTTCTGAGGAAAAAGCGAAAGATTTCACAAAAATGGTAAGGGATATGCATGTTTCAAAATTGCAACAATGGCCATCTATGCTTGATGTGGCAACGGCCTGTAAACAACTAGCCGTTTTCTTCCCAGATACTATGAATGCAGAACTTCCGAGAATTCTAGTGGATCATAAAACGAAAACAATGCATGTTCTTGACTCATATGGGTCTTTGAGTACTGGCTATCACATTCTGAAAGCCAACACGATAAGTCAGCTCATTATGTTTGCAAGTGACGAATTGAAGTCGGAAATGAAGCATTATGCAGTTGGCGGGAAAGTAGAGTTCGAGAAGAATGGCGAGGAGTCAAATGTACGCCTATTAATTAGGAGTCTATACAAACCGACTTTGATGCAAGATATCATTGAACAAGAGCCTTTTCTCTTGGTCATGGGGCTTGTATCACCGTCTGTTCTATTAGCCTTATTTAATAGCGCATCTCTAGAACGTGCCACAAGACACTGGTTGGGGAGAAACCACACATTAGCACAACTATGCACGATGCTTTCTGTTTTAGCGGCAAAAGTATCGGTTTCAAAAACACTAGTTGAGCAGTTTGAGTTACTTGAATCTAGCGCATCAAGCATTTTGCACGCTATCGATAGTACTTTCACTGAGCACACTTCTGTTTATGAAGCTATACAATTGTTAACGAAAATGGAAAGTGTTCGCGAATCTGATAGTGGTTTGCATGAATTTCGCTTTTCCAGTCTGAAGAGTACGTCTTTGCACTTAATTGAGAAAAAATATCAAGAAGACTTACACACCCAGTGGAACGATTTAGGTTGGTTGGAAAAATGTTGTATGGCATGGCGCTCACGAAAATTGCAAAAGGAATATTTGACAGATTTCAACCTTCCAAATCGCAGCGATACAAAAGGCAAGTCGCGTGTCTCACTCATGACATCGTTTCGTGCAGCAAGAAAGAAGGGCTGTGACGCAATCCGAAATGTTAAAAATAGGTGTGTTAATAAGTGTCATCAGTTAATAGGTAAAGTAGTATGTAGTACTATAGGAGGTATTAAATGGTGCTTGCCAGACTTAGTGGCATGGATCAACGTCCTACTTGTTTTTAATTTACTGTTGTCCTTGTATTCAGGTGTTCAAGAACATATTAAAAAGCATAGGTTATTAGCACTAGAAAAGCAAATAATGGAAGAGGTGTCAGAGTGGGAAAGTATTGAACACTTACACCAAAGTTGGGTGGACTCTCATGATGGTATTAACCCTACAGTGGAAGAGTTTAACGCGTATCTTCAACGCGTCAATCCTCATTTATCAACTATCTTCATGAAGGACATCAATGAGGGTGAAAGATTTCAAGCTAAACCCAAAAGTGAAGCTGGACTAGAGAAGATAGTGGCTTTCGCAGCGCTATTAATGATGCTAGTCGATTCTGACAGGAGTGATGCACTGTACAAGATTCTGAATAAATTGAAAGGAATTATGAGCACTGTTCATGAAGACACAACGAAATTTCAGAGCATTGATGATGTGAAGGACATACTAGCTGAAAAGCAACTCACAGTTGATTTTGAGATTAGTGCGGACACACCACAAGCTTCAATAACAGGAGTGACTTTTGAACAATGGATGGCAAATCAATTATTAGAATCTCGAACGATTCCCCACTATAGAACTGAAGGACATTTTATGGAATTCACGAGGGCAACTTCAGCAAAGATAGCACATGATATTGCGCATGGAACACACACAGATATACTTATGCGAGGTGCTGTTGGATCTGGAAAGTCAACGAGTCTACCATTTAACTTAAGTCAGAAGGGACGAGTTCTGTTGCTGGAATCAACTAGACCGCTAGCTGAAAACGTTTACAAACAGTTGAGAAGTGACCCGTTTGTGTTGAATCCCACCCTAAAGATGAGAGGACATACGCAATTTGGATCAACTCCAATTGAAATAATGACGAGCGGTTTTGCTTTACATTTCTTTGCTAATAATCCAAATCAAATAGGTAATTTCAGTTTTGTTATTATAGATGAGTGTCACGTCAACGATGCTAACGCAATGGCATTCGTTTGCTTTCTGAAGGAGTACTCATTCGAAGGAAAACTCATAAAAGTCTCAGCAACACCTCCGGGTCGCGAGCTGGAGCTAACACCTCAGAAGAAAGTGGATGTTATTACGGAAGAGTCGATGTCGTTAGCTAAGTTTGCGTCTAATTTAGGGTCTGGTGTCAGTAGCGACGCCACTAAATATGGTGATAATATATTAGTTTATGTAGCTAGCTATAACGAAGTAGATCAACTATCTAAATTAATTATAGATAAAGGTTATAGGGTCACTAAGGTTGATGGACGAACAATGAAGAGCGGTGCAGCAGCTATTGAAATGAAAGGGAGCGAATCACAGAAACATTTTGTTGTAGCAACCAACATCATTGAAAATGGTGTTACACTTGATGTCGATGTGGTTGTTGACTTTGGAATGAAGGTGGTGCCTGAACTTGACATTGATGCACGGATGATTCGTTACATGAAGACTAGCATCAATTTTGGTGAGAGAGTTCAGAGGTTGGGAAGAGTTGGTCGATTCAAGGAAGGAACAGCAATACGAATTGGTCACACAGAGAAAGGTTTACAAAAGGTACCCGTTACGATCGCAACTGAGGCAGCATTTTACTGCTTCACGTACGGTTTTCCTTTGATGCCAGACAATGTGTCAACTAGTTTACTTGCAAACTGCACAGTACCACAAGCTCGAACCATGCAAATGTTCGAGTTAACTCCGTATCTCATGGCGCAATTAGTGAAGTATGATGGAACAATGCATCCAGAGTTACATCGAATTCTCAAGGATTACAAATTAAGGGATAGCGAAATTGTTCTAAACAAAACTGCGATACCATCTGCCGCCACAACTAACTGGCTGAAAGTACGAGAACTCAAGTTCTACGGGTGCAAACTCGCATTGGATGAGAGTATCAAAGTACCATTTTACGCTAAGGATATTCCAGATGCATTGCTAGCCAAGATTTGGAAAGTTGTTGAAGAGTACAAAGGCGAGGCTGGTTTTGGTCGCATCACAGGTTCGAGAGCGGGAAAAATTGCGTATACACTCAAAACAGATCCCACGTCAATCCAAAGAACCCTATTTATATTAGATAAATTAATTGAAGGAGAGCTACAAAAACAAAGTCACTTTCAAAACGTGATAAATTCTTCATGCTCAACTTCTAGTTTTTCTTTAGCTAGTATAACTAATGCTATTAGGTCTAGGCATATTAAAGACCACACTGTTGAGAACTTGAGCGTCTTACACAACGCAAAGAATCAATTGTTAGAGTTTAAGAACTTGAGTGTGGACTTAGATAGCGTTAGAAACTTAGAAGATTACGGTGCATTAGAATGTATATACTTCCAGTCTGAATCTGATGTTAGTAAACACTTGCAGTTGAAAGGTCATTGGAATAAGTCTCTAGTTACAACCGATGCTGTTCTTACGTTAACTGCCCTCCTAGCTGGAGCATATATGATTTATTCACATTTCAAAGCAGAAGTGTCGAATTGTGCATTTCAAGCAAAAAGCAAAAGGCAAAGGCAGAAACTTAAGTTCCGTGAAGCGCGTGATAGGAAGACAGCTTACGAAGTGCACGGAGATTCAGAAGCAATCGAACACTACTTTGGCTCGAAGTATACTGAAAAAGGAAAGAAGAAAGGTACAACCAGAGGAATGGGAACTAAAACACGAAAGTTCATTAACATGTACAACTTCGATCCAACTGAGTACAGTTTTGCTCGATATGTGGATCCTTTAACTGGCCAAACATTAGATGAAGCGGCGATAACAGATCTGAATCTAGTGGATGAACACTTCAATAAGGTCAGACAAGCATATTACGATGCAGATTTTCTGAGTGCTAGTCAAATGTCAAAGCCATTCGAAGTGCAAGCTTACTTTGTGAAGGATCTAACAAAGCCAATTCTAAAAATTGATCTCACAAGGCACAATCCGTTAAGAGTCGGGGACAAGGGAACATCAATAGCAGGCTTCCCCGAGAAAGAAGGAGAATTACGTCAGTCGGGGCGACCACAATTGGTCGGAGCAGAAGATCTACCAAAAGCTGAGGAGGAACTACCATCCGAAGTGGAAGCAATGTTCGAATCTAAGTCAACGTTCCATGGAGTGCGGGATTACAACCCAATCGCCACAATGGTTTGTCAACTTAGTAATGATTCAAATGGAGTGATACGAACATTACATGGGATCGGATTCGGCAATGTCATCATCACAAATCAACACTTGTTTCAAAATAATAACGGATCCCTAAAAGTCAGGACTCATCATGGTGAATTTAGTGCTCCAAATACTAAAGCAATCCAAATGTTTCCCATTGAAGGACATGATGTGTTGATTATGAAGATGCCAAAAGATTTCCCACCATTTCCTCAAAAGCTTAAATTTAGACAAACTCAGGAAGGAGAGAAAGTGTGTTTAATTGGCTCGAACTTTCAGACGAAAAGTATTAGTAGTACTATTTCAGAACCTAGTATAGTAGCGCAAGTTAAAGGGACTACATTTTACAAACACTGGATAACAACAGTGGACGGACAATGTGGTTTACCGTTAGTTTCTATTAATGATGGTTGTATATTAGGTATTCATAGTTTAACTAAAAATAATTCAAACGTTAATATGTATACTAGTTTTCCTAGTGATTTCGTAGATAAGTATCTTAGTAAGTTGGATAGCATAGAATGGAAGAGAAACTGGAATCTAAACATTGAGAATCTCAACTGGGGCTCGATTAAAATTGAGCAAGACTTACCGAAAAACCCATTGTTCAAAGTGATGAAAGAAATTAAGGGTTTGGGTCTCGGTGAGTGGGATTTCCAGTGCTATGATGAGAAGTGGCTCTTCAATCAGTTAGAAGGCAACGTCCGAGCTGTTGCTACTACAAAGAATTCACTGGTTACGAAGCATATAGTCAAAGGAAAGTGTACTCTATTCGAATTATTTCTGCAGACGAACTCGGAGGCAGAAAAGTTCTTTAGACCACTTATGGGTGCATATCAGAAGAGTGCACTGAATAAGGATGCATACGTGAAGGATTTCATGAAGTACGCAAGCATAACGCAAATCGGTGTTGTTAAAACTGACGTCTTTGAGAGAGCATATGAGACTGTGATAGCCTTGATGGAAAGAAAAGGATTTCATGAATGTGCATATGTTACGGATGAGGAGTCAATTTTCTCAGCTTTGAACATGAAAGCAGCGGTAGGAGCATTGTACGCAGGTAAGAAGAAAGAGTATTTCGAAAATTATACAGCGGAGGACAAAGAAAAGATCTTAAAGGCGAGTTGTTACAGGCTCTTTCAAGGAAAGATGGGAGTTTGGAATGGATCACTGAAAGCTGAATTGCGACCTGTAGAGAAAGTGCTAGCAAATAAAACGAGAACATTCACAGCAGCACCAATCGACACTCTACTAGGCGGAAAAGTGTGTGTTGATGACTTTAACAATCAATTTTACGATGCACATTTTAAGCTTCCGTGGAGTGTTGGAATGACAAAGTTCTACAGAGGTTGGAATTCACTCCTTGATCTATTACCGGAGGGCTGGATATATTGTGACGCCGATGGTTCAAGATTCGACAGTTCACTAACACCATACTTGATTAATGCAGTCTTGAACATTCGGTTACACTTTATGGAGGATTGGGAATTGGGTGCTCAAATGTTGAAAAATCTCTACACAGAGATAATTTATACACCAATTGCCACAGCGGACGGAACAATCGTTAAGAAGAACAAAGGGAATAATAGTGGACAACCTTCAACAGTTGTCGACAACACTTTAATGGTTGTGTTAGCCATGTATTATTCAGTGGCTTGTGTTACTTCGGAAGAGCTAGACGACATAATAAAATTTTGTGCAAATGGAGATGATCTAATTATAGCAATAAACCCAAAGTTTGAATGGATTCTTGACACACTCAAGGATTCATTTCACACGTTGGGCCTAAGCTACGATTTTTCTGTGCGAACAAAGAATAAAGAAGAGCTCTGGTTTATGTCTCATCAAGGTATCAAGAGAGATGGAATTTACATTCCAAAGCTTGAAATGGAAAGAATTGTATCGATTCTTGAGTGGGATAGAGCTGTTCAACCAGAACACCGGTTGGAAGCGATTTGCGCGGCAATGATAGAGTCTTGGGGCTATGATGAACTGACAAACTGGATTCGAGTGTTTTACGCATGGGTTTTAGGCCAAGCTCCATATAGTATGTTAGCGCACGATGGAAAAGCACCATACATATCAGAATTGGCTTTGCAGAAGCTGTATCTTGGAAAAGATGCAGAGGCTGACGAGTTGCAGGTGTATTTGAAAGCAATAAATGAGCACGCACAAGAGTATATTGATGAGGATCTCGATATGAGATGTTCATTTCAGGCAAATGTCAATGCCGGAGAGGGTGGCTCAGGAGCGAAACCACCATCAGATGACTCTGAGAGTGCTAATAAAAACAAAAATAAAAATAAAGAAAAAGAAAAAGAAAAGGATAGAGATGTTAACGCTGGATCACTTGGAACTTTTACAGTACCGAGGTTGAAGTCCATGACTGCCAAATTGAACTTACCAAAAGTTCGAGGAAAGCAAATCGTGAACCTAAACCACCTTCTGAACTATGATCCAGAACAAACGGATATATCCAATACTAGAGCATCGCATGCGCAATTTACCGCTTGGTATGAAGGTGTAAAAGCTGAATATGAAGTGGATGATGAGCAAATGCAAATAATAATGAATGGATTGATGGTTTGGTGTATTGAAAACGGAACATCACCAAATATCAATGGAATGTGGGTTATGATGGATGGGGACCAGCAGGTTGAGTACCCTATAAAGCCATTAGTCGATCATGCCAAACCTACTTTAAGACAAATAATGGCACATTTCTCTACGCTCGCTGAAGCCTATATTGAGAAGAGAAATGCAACGAAAGACTACATGCCTAGGTATGGATTACAGCGAAACTTAAACGACAAGAGCTTAGCACGATACGCATTCGATTTCTATGAATTAACGTCTAAGACTCCATTTAGAGCACGGGAAGCTCACATCCAGATGAAGGCCGCAGCCTTAAGAAACGCCAATTCAAAATTATTTGGCCTGGATGGTAATGTCGGAACGCAGAGCGAGGACACGGAGAGGCACACTACTAATGATGTAAATCGTAAAATGCACACTCTCATGGGTGTGAATATGTAGTAATGTCGCAGTACGAAAGGTTCACTTGGCTCGAACCTGTAAGTGAGTCAAATGTTACTTTTATTTTATGTACCCGTAGTATCCACGTCCGAGTGCAGCTTGGAAAAGGAATCAGTGATGCAATGCATCCATCCCCCTTTTCTTTAAGTTCGGCACGTCTCTCTACGTATGCTTCGGAGGTTCGAAAAGTTACGGAGTAACTGTTCCCGAGATACATACATAGAGCGAGAGATCGGAAGAGCGTCGTGTAGGGAAAGAGTGTAGATCTCGGTGGTCGCCGTATCATTAAAAAAAAAAG
>Virus_27_potyvirus
TCTCAACACAAAACATAACAGAACATTGCACACAAACAATCAAGCATTCACGTCACTCAAAAACTTCTTTTACTCTTACTTTGTTTCTTTTCGAATATCAAGAAAAACACAAAAACAAGTTTTAATATTTTGTTTCATATTTCAAATGGCTTCTGCATACGAATACCGTGGATACACTAAGCATCATGAATATTTGCAGCGCAAGTATGGTTCGGCATTCCTTGAATCATATTTGCAAGACTTTCATGCTGGAAACAATACGAAGTCCTGGACTTCATTTGTTGTTCCAACTGGCGTGTGCATCGCATACATATACGCACATGGAACTAAAGCCTTCATCACTGAATATTTAAGCCTCTCGCATGGAGGAAAGGTGGCGCTTCACAATAAGATAAAAGCATGCTTATCTAGCGGCCAAATGTATAATCTCGAGGACGATGATTATACATGCATCGAGTGTGGTTGTCCGTTACTGACACTTAAACAATCTTGCTCGGAATGTTCAGAGAAAATTTATTATTCTGAGCGATCCCTTACTCAGAGTATCAATAGGCTGTCATCGTTTCTTGAAGTTGATATCAGTCAACTAAAGCTGTACACGGAAAGGGACCTGCAAGATCTTTTCGATGAGGAAGGCAGCTTGGTGAGGCAAGAATTCGAACTCATCCAACATCTTGCTAAAGCGGGCGAGCTAAAAGAGATTCCAACTATTACTCTAATGCCCAATCCATTGATTGAAGTTAAGCAAGATGCAAAGCCTGATAAGAAGGAGGAAGAGTCTGAAAGCCAACTTATTCCAGTGGTTGGAAAAATAATTGAGAAACCTTTTTTCTTCATGGTCGGTGATTTACCTGTACCAGTTATAGGAAAATCATCACCAAAATCTTGCGCTCTTGAGCAAAGCGTCGTTCTGCTTCCAATAGAACCACAACCAACAGCTGCTGACATTACTGAATTTCAGAAGCAATTCGAGCAAGGAAAAACTCCCACCATTGCAACTGCGATTGCTGCCACAGGAATTCCATTCGTTGCTGAAACAGTAAAAACAACTGCCACTAAGCTCTACAAGAAATATGATGCAGTATGGAAGAGGGTTTACAAGCAAATACAGAGGGAGAGAAACGGTTTAGACCGTAATAGGGAGTTCAAAGGTCTGGATTTAATAGTTGACCGCATTACTGTGCTGGAGGAAAGTATAAATAACCATCCAGATGATGAAGTTGAGGCGAACCCAAAGGCAGTGCCGATTGCAGCTCCAGTGCGCAGAAGGAATAACAAGAGGAAGCGAGTTTTTAAAGTTGCGAAGCATAATGGAAACATTCGAATGAACTCTACAACACTTATGAATGCAGTTTTCACGCTTGCGCGGAAAAAAGGAATTTCAATCGAGGTGATTGAAAAGAAGAAGTCAAGAACATCGTTTCAATGGAAACAGACAAAGAAAGGGAAATTCTTGTTTGCGCGAACACGACATGAGGAGGGGAAATTCGACAAGGTGGATATTAAGCTTAATAACATTAGTGCAAAATTCTTGGAGCAGTTTAAGCTTAAAAACCGCAAGCTTCTTAATTCTGATATAACTCATGGTTGGAGCGGATGTGTTCTTAGCAAATCGGATCTGCGTGGAAAAAAATATAAAGAGTACGCCGGAAGCAATAAGTTTATTGTGTCTGGAAGACTTGGGAAAGATGTAATTGATGGAAGGAATGAACAATCTCTCGATTGTATTCTTGCAACTCGGTATTATAGCCACAGCGAGTTATTTTGGAAAGGATATACAGAATTTTTCCTGAAGTATAGACCCGAAATAACTGATCACGTTTGCACTTCTGATGCGAATGTCGAGCACTGTGGTAGAATTGCTGGTGTTATTTCACAAATACTTTTTCCATGCGGGAAAATAACTTGTAAATATTGCCAAGTTAAAAATGCAACAATGAGCGAAATTGATCTCAAGCATCGTCTCAAACGCATATTCACCACGCTACAACAAGCACTTCTTCAAATTGATAATGCAACACATGCAGTGCGCACACTTCAAATAATTGTTGATTCGACATCAATATTAAATGGCAACACAGCAGACTTTGCTTCCATCAATCAATTAATTGGCGATCGGAAGGATGCACCGTACACACATATTCATGCCATTAATGAAACATTGATAAAAGTTGGGCATGTTGAAGGAGGCGAGTTCGAGAGGGCAACAAAGCACTTACTTGAAATTACAAGGCATTTCACGAAACGCACTGAAGCCATTAGAGCTGGGTCGGTCGAACACTTTCGCAACAAGATTTCTGGAAAGGCGCACATAAATTTACCATTAATGTGTGACAATCAATTGGATAGGAATGGAAACTTTGAATGGGGAGAGCGAGGCAGGCATGCAAAGCGATTCTTTCAAAATTATTTCTCTGAAATTGATCCAAGTCTTGGGTATGATCGGTTTATTCATCGCAAGTCACCTAACACACGAAGGAAATTAGCAATTGGAAACTTATTAGTTTCTACAGATTTTGAGGTACTGCGCGAATCATTAAATGGCGAGCGAATTGAAACGCAACCCATTGGGAGATCATGCATCGCATTGCGGGATGGCAACTATGTGCACAGTATTAGTTGTGTTACGCTCGATGACGGTAAACCTTTGCTGTCGGAGTTGTTTACACCAACGAAAAACCATATCGTTGTTGGCAACACTGGTGATTCAAAATTTGTTGATCTACCAGTTGTTAAGGAGAGTGGACTTTACATTGCGAAAGAAGGATTTTGCTATTTAAACATATTCTTAGCAATGCTTGTCAACGTGAACGAAGAGAGGGCTAAGGAATTTACGAAATTGGTTCGAGACAAGTTGATCCCACAATTAGCTCAGTGGCCAACAATGCAAGATGTGGCAACCGCTTGCCACCTCATAACAGCTTTCTTTCCTGAAACACAGTGTGCTGAGTTGCCCAGAATTTTGGTTGATCACAACTCAAAAACAATGCATGTGCTTGATTCATATGGTTCAATCACAACTGGATATCACATTCTCAAGGCCAACACTGTCTCTCAACTTATGCAATTCGCCCAGAATGCCGTTGATGCAGAGATGAAATTCTATAATGTTGGTGGATTCCTTAAAGAAAGATCAATACACACATGTGTGCAATATCTCATTAAAGGTGTGTTTGATGTGAAGTTTATGGAGAGAATTATTCGGGAGGAACCTTACATCTTGCTTATGTCCCTAATCTCTCCAAACGTTCTATTAGCATTGCACAATAGCGGCTCAATAGAGCGAGCCTTTAATCACTGGGTATCACGCGATGATTCGTTATCTCGCGGAATAGCAATGCTAACAATTCTGGCTGAAAAAGTTGCCGTTTCTGACTTGTTTCCTCAACAAATTCGACATTTACACAAATCGGCTGAGGGCTTGCAGGAGTGCATTACCGATGGTTTTCGAGCACAACACTCATACGCGCTTGCACTCATTTTCTTGGAAGTGGAGCATAACAAGCTTAGCGCTGATAGGGAGCTGACTGACATGGGCTTTAAACCCAGAAATCTCGATATACTGAGGCTGGTAGAAAAAAACTACACAAACCAGTTAGAGGAATCATGGCGCGCATTACCCTTGCGACAGCGCTTATTTTCAAGATTGCAATGGGAGAGGCGTTATCAAAAGGTTGGCACTACAATGCTACAAATGAAAGAAAGTGTCGATTCAAGAGGACTGTACGACGTCTCATTGCGTTCGTTAGCAAAGACAGTCATTTCGAAAACGAAGGCAACCGCGCGAGCCACTAAAATAGCCGTTCGACATAAGATCGCAAAATGTATCACTGGTGGCTTCTGCATGTTGTATCGCTCCTTTGAATTCTTTGTTCCTGATCTTATGAAGGCGATTAATCTTCTTCTTTTCTTCACATTGTTCCTCCAAGTTTTTCAGACATTGCATAAGATTCATCTGGATCACAAAGCTCTTAAGGAGTATAAAGCCAACGTCGAATCGGAGAAAGCGCTGGAAGCATTGGAAATTGTATACATATCAATGTGTGCTGACGGGGTTCCACCAACGCGTGAGGAGTTCATGACTCACATCAAAGACAAATTTCCGGATTTGGTGATGTATGCTCGAGGCTTGAATGAAGAAGTAGTGGTCGAGTTTCAAGGGAAAACAAAGGAAGAGAAGAGAATCGAGCAAGTTATTGCGATTTGTGCATTAGTTGCAATGTGCTTTGGTAGCTCACGTAGTGATGCAATCTACAAGGCTCTTTCTAAATTGAGATATTTAATGGATACAGCTGAGCAAGAGGTAATATTTCAAGGAGGGAGATCCGTTATCGATATGTCAGACCTCAGTGAAGTTATAAATTTAAACTCGTCAACCGATGACTATCTTAGTTTGGATGATGAGAAATTACTGACTGTTGATTTCGCATTAACCACCAATCAAGACCCAGATAGCTTGACATTTGATTGCACATTCAATAAGTGGTGGAATCAGCAACTGAACCAAAATAGGGTTGTATCACATTATCGCACCGTCGGGCCATGTATTGAATTTACACGAGAGAGAGCAGCACAAATTGCAGCTGAGATTGCACACAGCAGCAATATTGAGGTGTTAATCCGAGGAGCAGTTGGTTCCGGCAAATCAACAGGGCTGCCTTTTCATCTGATGTCTAAAGGGCGAGTTTTAATGCTTGAGCCAACTCGACCACTAGCGGAGAATGTTTGTAAACAACTACAATCACATCCCTTCAACATTTCACCAACCTTACAGATGCGCGGTTTAAGTGCGTTCGGATCAAGTAACATCACAATTATGACAAGTGGATTTGCCTTGCACTTCTTTGCAAACAACATATCAAAGTTGGCGGAATACTCTTTCATAATTTTCGATGAATGTCATGTAATTGACGCTTCAACTATGGCATTTTACTGCTTACTTAAGGAGTATAAGATCATAGCAAAACTTTTGAAAGTCTCGGCGACACCTCCAGGGCAAGAATGTGAATTTAAACCACAACATCCAGTCACGCTCAACATCGAGGAGCATTTATCATTCGAGTCGTTTGTTACAGCGCAAGGTACTGGTTCAAACGCTGACGTCGTAAAATTTGGTAACAACATTCTTGTTTATGTAGCAAGTTACAATGAAGTTGATCAACTCAGCAAAAGATTGTTGGAAAAAGGTTATCTTGTGACCAAGATTGATGGGCGAACGATGAAACTTGGAAATGTTGAAATAGTGTCGAAAGGGACAGAAGCGAAAAGACATTTCTTGGTAGCAACAAACATCATAGAAAACGGAGTTACACTTGACGTTGATGTTGTTGTGGATTTTGGTCTAAAGGTAGTTGCGGATTTGGATGTAGACAATCGAATGGTTCGGCTTGAAAAGAAGCCAGTGTCATTTGGTGAAAGAATGCAACGCATAGGTAGAGTTGGCCGTGTGAAACCCGGACATGCACTTAGAATTGGACATACAGAAAAGGGATTAACGGAAATTCCAACAATTGTCTCAACGGAAGCTGCTCTTCTATGTTTTACATATGGCTTGCCTGTTGTCACTCATAACGTGTCAACAAGCTTGTTAAGTGAATGCACCGTTAAGCAAGCCAAAACAATGATGAATTTTGAATTGTCACCTTTTTTCACATTTGAATTAGTGAAAAGTGATGGGAGCATGCATCCGGTTATTCATAAACTGCTTACACCATACAAGCTACGTAACTCTGAAATTTTCACAACAAAACTCGCCATTCCTAGCGCTGGAGTTTGTCGATGGCTGACAGCTGAGAATTACAATAGGCTTGGTGTGAGAAATGACCTATCCCCAAACGTTCGCGTACCATTTTATGTCCGGGGAACTTCAGACAAGCTTTATGAAGATATTTGGAATTGTGTAACTGAACACGCTCAGGACGCTTGTTTTGGAAAAATCAGTAGTGCGAGTGCATGTAAAGTGGCATACACTTTACAAACTGATGTGTTTTCATTACCCAAGACGCTTGCTATCTTGGATGGGCTAATCCAAGAGGAATTCACAAAGGAAGCGCACTTCAATTCATTGAATTCTAACATCTGCTCAAGCTCAAGTTTTACTCTTAGTGGAATAGCTAATCTGGTGCGCAGACACTATCAGAAGGACCATAGCGCTCACAATTTGGAAGTATTGCAGCGAGCAAAGGCACAACTTGTGGAATACAAGAATTTAAATGTGGATGTAAATGCAATAGATATAATTCGCAATTTTCCATACTTAGAGTGCGTGCAATTTCAGAGTGGGAAGCAGATTGCTGATAAACTACACCTCAAGGGAAAGTGGAATTACAAGGGCATTGTTAAAGATATCATTGTGCTTGGTGGTGTCGCCGTTGGAGGCAGTGTTATGCTTTACAAGAAATTCACTGGAAACATGAAAACTGAGGTTGAGTTTCAATCCTACACAAAGCGTCAGCGACAAAAGATAAAATTTAGAGCCGCACGTGATGTGCGGATGGCGCGTGAAGTTTTTGGAGATGATGAAGTGATTGGAGAGTACTTTGGTGAAGCGTACACAAAGAAAGGGAAGAAATCTGGAAGGAAACATGGAACAGGAGACAAGAAGCACAAATTTGTGAACATGTACAATTTCGATCCCACGGAATATAATTTGGTGAGATTCGTTGATCCTCTGACTGGACACACACTTGATGAGTCGCCAAATACAGATGTCACACTTGTTCAAGACGAACTTGGAAGCATTCGTGAAAAATTCCTCACTGTTGATAAGATCGACTCACAGAGCATGCGCACAAACACACATATTGTGGCATATTTCACGAAGAGATACGGAGATCACGCTCTTAAAGTCGATTTATATCCACATAACCCCTTACAGGTTGGAGAAAAATCAAATACTATAGCTGGTTTTCCCGAGCGTGAGGGAGAATTGAGGCAGAAAGGACAAGCAGTAAAGGTACCGATACACTCAGTACCCGCGTATTACGATGCTAGTAAGGAAGTTGAGGACGTGGATTTGGAAGTGGATCTTGAAGGAAAATCCATGTGCAGAGGCTTGCGTGATTACACAGGTATTTCTAATGCAATTTGTCAATTAACAAATATGCAAGAGAACAATCAGGAAATGATGTATGGTGTTGGGTTTGGTTCTTACATACTAACACCAAAGCATTTGTTTCGCGCTGGCACGGATGCAAACTTGCTAATTAAAACCCAGCATGGAATGTTTAACATAGATCGTATGTCTGAAATTGAAGTCATTCCAATTCCTGGACGTGACCTTCTCATTGTGAGAATGCCACGAGATTTCCCACCGTTTCCTGTTCGATTACAATTCCGACCGCCCAGTAAGGACGACAGAGTTTGTTTAGTTGGTGCAGTTTTCCAGGAACAAAGTGTACGCGGTTGCATTTCAGAAACATCAAGCATTTTCAAAGTTGAACATTCCTCTTTTTGGAAACATAAAATTTCCACAAAACATGGACATTGTGGGCTCCCACTAGTAGACGTTGGGGATGGTCATATTATTGGAATACACAGTTTGACTGCTACAAATAATGAAGTGAATTACTTCACTGCACTCCCAGATGGATTTAAAGAGGAGTATTTGAATAAACCGAATCACACATTATGGAAGAGCCATTGGAGCTTTAACGCTAATTCAATTGCTTGGGGTGGTTTGACGCTTAAAAAGAATGAACCTGCAGGTTTGTTCAAAATTTCAAAGATGATTTCAGACTTGGACGAAACTGAAGTGGAATATCAAGGGGAAAAGCGTAAGTGGGTATTGGAAGCTATACATGGAAATTTGAAGGCTGTCGCACAGTGTCCTGGAAACTTAGTCACTAAGCATGTAGTTAAGCAGAAATGTCCATATTTCATCGAATATATCCAATCACACGAAGAACCTTACAAGTTCTTCCAACCGCTCATGGATGCATATGGGAAGAGTGTTCTTAATAGGCAAGCTTTTATAAAGGACATAATGAAATACTCCGAAATAATCCAGATTGGAAACGTTGACATACCACGCTTTGAGCAAGCAGTGTTTGATACGCAAATGATTTTAAATGACTTGGACTTTGGTGAGTGTGAATATGTCACAGATGCTAATGCCATCTTTTCTAATCTTAATATGAATGCAGCTGTTGGTGCTTTATATGGGGGTAAGAAAAAGGATTACTTTGCAGAATATGACACATTTAAGCGAGATCAAATAGTTCAACAGAGTTGCGAGCGCCTTTTCCATGGGAAAATGGGAGTTTGGAATGGTTCACTAAAAGCGGAATTAAGGGCGAAGGAGAAAATTGAAGCAGGCAAAACAAGAACATTCACAGCCGCCCCTCTAGACACGCTTTTAGCTGGAAAAGTGTGTGTTGACGATTTCAATAACACGTTCTATAGTCTCAATCTGAAGGGTCCATGGACTGTTGGCATGACAAAGTTTTATGGTGGATGGAACAGTTTAATGACGAAGCTACCTGATGGATGGATTTACTGTGATGCGGATGGTTCTAGATTTGATAGTTCACTAACACCACTCCTCATAAATGCTGTGTTAAACACACGTTTAATGTTTATGGAACCATGGTTCATAGGATCTCAGATGCTAAAGAATTTATATACAGAAATTGTATATACACCAATTGCTTCGCCAGATGGCACAATTTTGAAGAAGTTCCGTGGAAATAATAGCGGACAGCCTTCCACAGTTGTGGACAATTCTCTTATGGTGATAATTGCTGTCTGTTACGCTCTCAGGAAACATGACATTGATTACAACATCGCACGTGACAAGATTGTTTTCTTTGTGAATGGTGATGATTTACTCATTGCAATTGAACCAGCGTTTGAAGCTATTTTAGACACTTTTTCTCAATCTTTTAGCGAGCTGGGACTTCAATATGAGTTTACAAGCAGACATAAAAAGAAAGAAGATTTATGGTTCATGTCGCATAAGGCTGTGTCAATTGGATCAATGTTCATTCCAAAATTGGAAGAAGAGAGAATTGTTTCCATTCTTCAGTGGGATAGGAGCGCAGAGAAAATGCACAGGTTAGAAGCTATTTGTGCAGCCATGATTGAAGCATGGGGTTATCCAGAATTATTGCAGCACATTCGGAAATTTTATTGGTGGATTATTCATCATGAAGATTTCGAAACAACTAAAGAAAACTGCGGATTTCCATATTTGACAGAAAGAGCACTCAGATATCTATACACTGAAGAGGCTGATGGAAGTGAAAGCTCACAATACCTGGAAAACAATGAGTGGATGGAAGAAGTGACTGATTTTTGTGAAGTTGAATTTCAAAGTGGAACTCCAGGAGATGGAACTCCAAAAACTCCAAAAGAGTCAGAGCCAAAGATACTGAACGCGGGCACTTCTAATCCAGCTAGTGGCCAATCAAAGCCGAAGAATGAGCAACACCCACTCAGCAGGCAAAATTCTAGTGAGCGGAATGCTCAAGGAGGGACACATAATAAGGATAAAGTAGCAGATCAGCCAATTGTTGAACATCCTGATGATCCGCCTCCTAGACTCGCACTTAATGTTACAAAACCACCACCAGATCCCATGGATGAGACACCACAAACTCAGCAGGATATACAACAGAGAAATCGTGACAACGATATTAACGTTGGAGCCGCTGGAGTTTCTGGAATATACAAGGTTCCACGCATCAAGAGTTACAAGGGAAGAATGCGGAAGCCAATGGTTAAGGGTGCAAATGCTTTGAATCTTGAGCATCTTCTCACCTATAAGCCTGACCAAGCAAACATTTCCAATACTCGTGCTTCACAAGAACAATTTGAACACTGGCACACGAAAGTGCAAGAAGCATATGGTGTTGATGATAGAGGGATGCAAATCTTGATGAATGGTTTGATGATTTGGTGTATTGAAAATGGAACATCTCACTCACTTACAGGGCACTGGTCAATGATGGATGGTGATGACCAAGTAACATATTCTCTCAAGCCAATTGTTGAGAATGCACAGCCAACACTGCGGCAAATTATGTCTCATTTCAGTGACGTCGCTGAAGCGTACATTGAAGAGCGTAATACGAAAGAAAGATACATGCCGCGTTATGGGTCCATAAGAAATCTGCGAGATTATGGACTAGCACGTGTTGCCTTCGACTTCTATGAAGTTACTTCGCAAACTTCTGAAAAGGCTCGAGAAGCACATTTCCAGATGAAGGCAGCAGCTATAGGGCGCACACACCAAAGACTGTTTGGTATGGATGGGCGCGTCAGTTCAGCAACTGAAGACACTGAAAGGCACACAGTTGACGATCACGAAGTCACCACACAAGCTTTGTTTGGTGTTCGCAAGTGATCAAGCCTACAGAAACCCGATAATATATAGTATAATATGTTTTACTTTATTGTGTATTATCGCTTCTTTTGATGTGAGGTTTTCTTAGAGAGGTTGTTCCTCCTTGAAAATTATTACTTCAATTAGACTTGGTAATTCATATATGTTGTAATGCAGCAGAGTGGAGTACCACCATATTATATGTTATTGTCTTTTCCACTATGGGTTAGTTTCCTTATGTGAGGTGTACCTCGTAGGTCTAATACTGTTGTGGCTAAGGAGAAAAAAAAAAGATCGGAAGAGCGTCGTGTAGGGAAAGAGTGTAGATCTCGGTGGTCGCCGTATCATTAAAAAAGATA
>Virus_28_potyvirus
AAGACTTTTTTTTTCAAGCAGAAGACGGCATACGAGATACATCGGTGACTGGAGTTCAGACGTGTGCTCTTCCGATCTCCACACAACACAACACAAGAACTATTCAGACTGCATTGCAAACAAAACTCCTTTTTAGAAAGCGCTTGCGGATTCATTCTAAAACGAGATTTGACAATCAGCCATCTATCATCAATCAAAATGACAACTGTTATTGACATTCCTTTGAACATTTGGGACTTAAAGAAATACAACAAACTCCATGGAACTAAGTTTAATCAACATCACATCAATAGGACTCTGGCTGCTCGTCGTATTGGATTCCAATATGACATCGAGGATGACCTATATGTGTGCCCGAAATGTGAGCAAACCTTCTATTCAATATCTGACATGAAGAACTGGCACGACTGTGATGCGGATGATGACCTTATCGGCACTGTTGCCGAAATGATGGCTTTCTACAAAGAACAAGCACAAGCAAAGAAGGAAGCCGAAGTGAAATGCGAGGAGACGAATCATATGGACAAAGTTGATGAAATGATGGCTTTCTTCACTACAAAGGAAGCTACCATCAACGATACGCCAAAAGCACAACCTGTCGAGCTGGTTAGCCTCGGAGAGCCAGTGGTGCAGCAAGTGAAGGAACAACCCAATGAACCTGATGGGGCTGTAACTCAACTAGTTGAGGCAGTTAGAACACCTATCTTTTTCGGGTTGGACCCCGTATATGTTGATGGGGCTTATACATTACCAGAACCGAAAATAACGGACCCGAAAGCATTTGAGAAACATGTAAACAAATGCTTAGCAATGAAGGCAATTGAGGAATATGATGCCTCGATAGAGAAACTAGATGATGAAGTGCGTAACATCTGTGCACATCGGGCATCTAGTATCCCCGAAATCAAGAAGGAAGAACCAGCGCTAGTACAGTATACTCCACACATAATTTCCAGTATATCAATCGGTGGAGGGGTTACGCCTAGCTCGGAAAATTATATTGATTATCCAGCAAAGAAGGTGCATGCGACTAGCGTTTCACAGAAACATAGGAACGTGTGCGTGGGAAAGATAGTAAAATCTCACTGCTGGATTGAAAATTTCATATCCGAGGTCGCATTGCTTATGCGTAAGGCGCATAAAGGCATTGAGATTGTGGGTAAAGGACGAGCACACACAATTGTTGGCAAGTACACGAGGTATAAAAATCGAACATTCTTCAAAGTCACCACTAAGCACGAACTTGGGAGAATAGCGAAGAAAGACTACGACCTTACACCAACCAGGACTGTAATAATCAAGAAACTGTGTAAACACACAGACTGGTATAGAGGTGTTAATAGTCAGGAATTTGGTAAAGGTAGTAGTGGTCTTGTTATAAATCCACGTTGCACAGAAGGGAGAATTGGAATTCACAACAACAACCTTTTCATAATTCGCGGTAGATGGAGAGGAAAATTGGTCAACTCATGTGTGAATACCACAACACGCACTATCAAGGAAATGGAACAATATAGCAGTAAAGGGGACAAATTCTTCAAGAGCTTCGCAGATACATTTGTGTACAATAGACCCAAACACCTGACACACACATGCGAGTCCGATTTTTCCATTGAAGACTGTGGCACAATTGCAGCATTGATTACCCAAACAATCTTCCAATTTGGAAAAATCACATGCAAAAAGTGCGCAGACGATTTCTGTGGGCAAACACACACTGAACACATGGAAGCGCTTAATGCAGAAGTAGGAGACACCATACGAAACATAAAGGAGAAATTTCCACATTTCGAGCATGTCGGAAAATTTTTGGAAATGTATAGCAGAATGGTGAATCTGAAGAACACGAATCTCGAGGCCTTTAATGACACAACACAACTCGTTGGAAATTTGAAAGAATCCCCTTTCAGGCACATAACAATTGTCAACAATGTGCTCATAAAAGGCGGACAAGCGACTCCAGACGAACTGGCTCACGCAACAGACGCCCTCAGAGAAATTGCACGGTACAATAAGAACAGAACAGACATAATTGCATCAGATGATATCTCAAGATTCCGAAATAAGATATCTGCAAAAGCGCACATCAATCCAGCTCTTATGTGTGATAACCAGTTAGACGAGAGTGGGAACTTTGTATGGGGCGAGAGAGGGAGACATGCAAAACGGTTTTTCACAAACTTCTTTCGAACGATAGACCCAACAGACGGTTATAAAGAATATGAGACAAGAATTTTTCCAAACGGCAGTCGGAAACTTGCGATTGGTAACTTGATCATTTCAACGAACACTGAGATTATCCGCAAGCAAATGGATGGTGAAGCAGTGCAATACTCACCAGTTACCTCGGCATGTATCAGTAAAGCGAATGGAACATATGTATACCCATGTTGTTGCGTTACCCTCGAGAATGGAAAACCTTTATTGTCAAAGGTTAAGATGCCGACAAAGAACCACTTAGCAATTGGAAATTCAGGAGATACAAAGTACGTAGACCTACCAAGGGATACGGATATGAAAATGTACATTGCTAAGGACGGGTATTGTTATGTGAATATATTTCTGGCAGCACTGGTGAATGTCAAACAATCGGATGCAAAGACTTTCACAAAAATGATTCGAGATGACGTTATTGAGAGATTGGGGACATGGCCTTCGCTGAGAGACTTGGCAACATGGTGCTATTTCATCTCTGTATTTTATCCTGATGTTAGTAACGCAGAATTACCTCGGATTTTGGTCGATCACAACACTCAAACCATGCATGTGATTGATTCATATGGCTCGCTCACTACAGGATATCACGTCTTAAAGGCAAACACTTTCTCCCAATTGATTGAGTTTGCATACAACGGCCTTGAAAGCGAAATGAAATCATACAAAGTTGGAGGAATTCCTGACATTTCGCAAATTGACGCGGAGCTCAATAGTGGGGGAAGTGCAACACACAAAACAACACGATCATTGATGCACTTGTTGATTCGCGGAGTATACAGACCAAGACTTTTTACGAAAACTCTATTGGATGAACCATACATTATAGTTCTTGGTACACTCTCACCATCAGTTTTACTAGCAATGTACAACAGTGGTTCATTAGAAGCCGCATTGAACCTCACACTTGGACGCAACGAAAATCTATTCACAGTGATTAAGATAATGTCGGAATTGGCCGAGAGAGTGTCAGTGGCATCGACCATTGAAGCACAATTCACATTAATCGAAAGCCACGCTTCAACATTTCGCGATATCATGACGGCACCAGTGTACCCGAGTTACACGTATAAGTTAGCCCGCGATGCTCTGGAAGTTCTTGGGGAGAGGAGACACGCTGATAAAGAACTTATATCAGTTGGGTTTGGGACTTTGAAGAACACATACATGCAAGAGATGGAAAAAATTTACATCCAAGAGTTAAAGGAATCATGGGGAGACTTATCTTTGTGTCAAAAGTGGCATTCAATCAAGCAATCTCGGAGGCAGCGCAAGTTTACTACAAAATATGTCGCCAACAAGGAAAGAGAACTCGATACAAGCGGGTTGCGGAAATCATTAGTAGGAGCATATTTGGTAGCTGTGACATCAACACTCGGCCGAAGGTATTCACAAGGGAAAAAGAGCATCACGGAAAAATTACTGAGCATTAGATCATATTGCATTAGTAGTGGTTTGAACATTATATTAGGAAATCTTCCTATTATTTCAAATTTATTGAATATGATAGCGTTAGTTTCTGGTATGATAGCAATTTGGAATGTTTTAATGCACATGGTGGGTGATTACAGGAATTATAAACAGAAAGCCTTGACGGAGAAATTCAACAACGAATACGACTACATTAGCTTGATACATTCAACAATGAATGCGAAGAGAGACTGTGAAGTATCAATGGATGAGCTGGAACTATACATTGAAAGGAACCATGCAGAACTCAAGGAAACATTCCAACACTATAGGAACGATTGGTGCGGTATAATTCCGATACAATTACAAGCAGCACCACGAAAATCAGAAGCAGAGTTAGAGCGAATCATTGCATTTACGGCACTTGTCATGATGATGTTTGATGCAGAAAGAAGCGATGGAGTGTACAGAATTCTCAATAAACTCAAAGGATTAACTCGTACAATTGATGAACCAATAAGTCTCCAATCACTGGATGACATTAAGAGCGAGCTGACAGAACACAAACATGTCATCAATTTTGAGATCAAATCGGACGACACGAGCCCAAACGCCATAACGGACAGAACTTTTTCACAGTGGTGGGACAATCAGATAAATAGAGGAAACACAGTCCCGCACTATAGAACGACAGGACACTTCATGGAGTTCACACGAGCCAACGCAGCAGAAGTCGCACACCAAATAGCACACGGAGAGCACAATGACATATTACTACGCGGAGCAGTTGGTTCAGGTAAATCAACGGGGTTACCATACCATTTGCACAAGAAAGGAAGTGTGCTGGTTTTAGAACCAACAAAGCCATTGGCAACGAACGTATGGAAACAATTGAGTGGAAACCCTTTCCATGTTGCGGCAACTGTGAGAATGAGAGGCATGAGCCAATTTGGATCTAGCGCTATCACGATTATGACGAGTGGATTTGCCTTACATTACTATGCGCACGAGATCGCAAAGTTGAAGGAGTTTGAATTCATAATTATCGATGAGTGTCACGTTCATGACTCAAATGCAATGGCCTTTCGTTGTTTATTACACGAAATAAACTTTCAAGGCAAAGTGATAAAAGTGTCTGCCACGCCGCCTGGAAGAGAAGTTGAGTTTTCCACACAACACCCAGTTGAAATAGTCATTGAGGAAGGCTTGACTCAGCAGCAGTTTGTGCAGAGCCTTGGAACAGGATCAACGAGCGATGCCACGAAGTATGGCGACAACATTCTCATATACGTTGCGAGCTACAACGAAGTCGATCAACTTAGCAAGGCTTTGATTGACAAGAAGTATAAAGTGACGAAAGTTGATGGAAGAACAATGAAAATGGGAAGCTCAGAAATACCCACGGAAGGCACAAAGCAAAGGAAACACTTCATAGTGGCTACAAACATCATTGAGAATGGAGTGACTCTTGATATTGAGGTGGTGGTTGATTTCGGAACAAAGGTAACACCAGAACTAGACACGGACGATCGGCTTGTGCGATATAGAAAGAAGGCAATTTCGCTTGGAGAACGAATCCAGAGATTGGGTAGAGTCGGACGGAACAAACCGGGAACAGCAATTCGAATCGGACACACGGAAAAAGGAATTACAGAGATTCCACCAATTGTGGCAACAGAAGCAGCTCTATACTGTTTTAGTTATGGGCTACCAGTCATGACCAATAATGTTAGTTGCAGCTTAATCAAGAAATGCACAAAAAGACAAGTTGACACAATGCACAAGTTTGAGTTGTCACCATTCTATATGTACAATCTGGTTAAAAGTGATGGGACCATGCATCCAGCTATACATGAAATTCTAAAGGGATTCAAATTACGCGACTCCGAAATAACTTTAACACCATTTGCATTGCCAAACACAAGGACAGCAAATTGGCGTTCGATCGCGGAGTACAGGAAGGTTGGAGAGCGCATTGAACTTGACGATGAAGTGAAAATACCATTCTCCTTGAAGGATATACCAGAGAGTGTGCACAAGAATGTGTGGAAGGCAACTGTAGATTTTAAGGGAGATGCCGGTTTTGGAACGGTCCGAACAGCCAATGTCGTAAAGATTGCATACACACTAAGGACAGACCCTGGTGCTGTTCAGAGGACATTAAGGATACTAGATACACTCATCGCGGAGGAGAGATGCAAGCAAGCATACTTCGAAAGTATCACACACTCATCCATGTGCATGCAAAACATATCATTGACGACTCTAGCTCAAGCGATCAAATCACGGTATGCGCGTGACTACTCAACGGAAAACTTATCAATACTGCAACATGCACGCGACCGAATCAATGAATGGCAGTATACAGAAGTTGATGTTTATGAAGGGGATCAAGACGAATTTGTCAAGTACGAAGAGTTCTACAGGTCGATAAAAGCTGAAGGTGCACTTGAAAATGTGGTATTGCAATCGAAAGAAGACATCAGCAAACATCTCGGTTTGAAAGGAAAGTGGAACAAGAGCCTGATTACTCGGGATTTGCTCTTATTTGGCGGAGTTTTAATAGGAGGAGTTTGGATGTTGTATACGGGCTTTATGGAGAAGTGGAATGAGCCGATCGCTTTGCAAGCTAAAAACAAGAGCAAGAGAGCAAAACAAAAGTTGGGTTTTCGGCAAGCACGTGACAAGAAAATTGGACACGAGATTTTTGGTGAGGACAACGTGCTAGGTGAGAACTTTGGAACAGCTTACACTCGAAAAGGTAAGGGTAAGGGAACTTACAAAGGCCAAGGGATCAAAGCTAGGAAATTTATCAACATGTATGGATACGACCCTGCAGATTTCTCTTTTGTTCGATTTGTAGATCCGCTGACAGGATTTACAATCGATGAATCACCATACACTGATATTGACCTAATAAATGAGCAATTCTGGGCAGAGCGTGAGCGATTGATTGAAGAGGGTGGATTGAATGCTTCTGCTGTGGATAAGGGAATACAAGCTTACTTCATAAAGAATTTTACATCAAAAGCGTTGAAAGTAGATATGACAAAACACAATCCCTTGGCACTTGGAAAGACTACAAACAACATAGCAGGGTTCCCAGAAAGGAGAGGAGAGTTACGTCAGACAGGTGTTCCAATTATCATCGATCCAGAGAACATTCCGAAAGAGAGAAGAATCCCAGATGCTACTGAAGAAGAGGTGACACTTGAGGCGAAATCATTAGTGAGGGGTTTGCGTGACTATAATCCAATTGCCGCCTGTGTGTGTAAACTCATAAACGACTCGAACGGTGGAAGAAGAGAAGTGTGCGGTATAGGTTTTGGTTCGATGATAATAACAAATCAGCACCTTTTCGAACACAACAATGGACAACTAGAAGTTTACTCACACCATGGTGAATTCATTGTGAAAAACACTTGCACCTTGAAGATTTTTCCAATCCATGGACGCGATATGATGATCATTCAAATGCCAAAAGACTTCCCACCATTTCCAAAACGACTACAGTTCCGCACACCAATAATTGGAGAGAAGATTTGCCTAGTTAGCACCTTATTTCAGGAAAAATACAACTCCAGTGTGATATCCGAGACATGCACCACAGTCCCAGCAACAGCACCAAATACTTGGGTTCACGTCATAGACACTAAGAATGGACATTGTGGTTTGCCATTAGTGAGCACAACTGACGGAAAGGTTTTAGGCATACATTTTGCAGCAAGTGAAATTTCAGACCGTAATTTCTTTGTGTCATTTGACAATGACTTCCACAGTAAATACCTTGATAAACCAGAGAACAATGAGTGGGTGCAACATTGGAAATTCAACCCGGATAACGTTATGTGGGGAAGGACAACAGTGAAAAACTTCACACCTGAAAAACCATTCAAGATTTCCAAGCTTATCTCAGATTTATTTGAAGATCAAATCAACTTACAAGGTATGGATAAGTGTTGGTTCCGCAATCAGCTTCATGGAAATGTAAAAGCCGTGGCAACATGTCCAAGTCAACTTGTAACAAAACACATAGTGAAGGGCAAGTGCGCACTTTTTGATCTGTACCTACAGACACACACTGAGGAAGAGGCATACTTTAGACCATTGATGGGAGCGTACCAGAAGAGCAGATTAAATAGAGAAGCGTTCACGAAAGATATAATGAAGTATGCAACACCAATCGAAGTAGGCACAGTTGATAGCACCATCTTTGAGGAGACAATTGACAACATGATGGTTCTATTTGATAAGTTGGGCTTTACAGAATGCGAGTACATAACAGACGAACAGACGATCCTCAGTTCCTTGAATATGAAATCAGCTACAGGTGCTCTTTATGGTGGGAAGAAAAAGGACTACTTCAAAGATTACACATTGGAACAATTTGGAGAGGTCATGCAAGCAAGTTGTGAAAGGCTCTATAATGGCAAGCTTGGTATCTGGACTGGATCATTGAAAGCAGAATTACGTCCAGTGGAGAAGGTGGAGGCAAACAAGACAAGAGTGTTCACGGCAGCACCGCTGGACACATTACTGGCAGGGAAAGTGTGCGTTGACGACTTCAACAACAAATTTTACGCACTCAACATAAAAGCTCCATGGACAGTTGGCATGTCGAAGTTCTTTGGTGGATGGAACGAATTACTCACAAATTTGCCAGATGGATGGATCTATTGTGATGCCGATGGTTCTCAGTTCGATAGTTCTCTGTCTCCATATTTGATCAATGCGGTGTTGGATTTACGTTTGAGGATGATTGAGAGGTGGGATATAGGAGATCAAATGCTCAAGAATTTGTACACTGAAATTGTTTACACTCCCATCTTAACTCCTGATTCAACTATTGTTAAGAAATTCAAAGGGAACAATAGCGGACAACCATCTACAGTGGTCGACAACACATTAATGGTCATAATCGCAATGAAGTATACGCTGAGCATGTTGGGAGTTCCAGATGGCAAGCAGGACGCTATTTGCAAGTACTATGTAAATGGAGACGATTTATTAATAGCGATAGCACCGACGCACCAACACTTACTTGATGATTTCAAACAAAGCTTCGCGACGCTAGGACTGAAGTATGACTTCACTAGTAGAACGCAGAATAAAGAGGAACTCTGGTTCATGTCACATAGAGGTCTGCACAATGGTGATATGTACATCCCAAAACTTGAGGAAGAGCGAATAGTATCAATTTTAGAATGGGATAGATCGACACAGCCAGAACATAGAATGGAAGCAATCTGCGCAGCGATGATAGAGTCATGGGGATATCCGCGATTAACGCATGAGATTCGGAAGTTCTACCAGTGGGTGTTGGACCAAGCACCATATAACATCCTAGCTAGAGAAGGGCGTGCTCCATATATAGCAGAATCTGCGCTCAAAAAGTTGTACACGGGAGCTGGAATGGACGGTAGAGAACTACAAGAGCTTCTAGTAGCATTACGAACAACCGAAGTCGAAGACGAGTGGCCAGAAGACGAAATCATCATTCTGCAAGCAAAAGATGAGATGATTGATGCTGGATCACAACAACCACAAGCAAAGAAAGATAAGGGACCATCGAACTCCACCACGGACTTAAAGCAAAGGGAGGCAGAAGAAGGAAACAGCGTCACTCCACAGAATAGAGATAGAGACGTAAACGTTGGCACGCAAGGCACATTCGCAGTTCAGAGAGTTAAGCAAATCAACAGCAAACTGCGCACCCCAAAATCCAAAGGAAAAGCCGTAGTTAACTTGGATCACCTCCTACAATATAAACCAGACCAGAGAGACATTTCAAACACACGTGCGACACAAGCGCAATTTGAAGCATGGTATGAAGGTGTGAAGAAAGAGTATGACAGCACGGATCAGCAAATGGACGTCATACTCAATGGACTCATGGTTTGGTGCATTGAGAATGGAACATCATCAGACTTAAGCGGCAACTGGACAATGATGGATGGTGATGAACAAGTAGAGTTCCCAATAAAACCATTGATAGACTACGCACGTCCCACATTTCGTCAGATCATGGCCCATTTTAGTGATCTGGCAGAGGCATACATCGTCATGCGCAACATGACCGAGCAATACATGCCACGTTATGGATTGCAGCGCAACTTAAGGGATAAATCAATGGCACGATATGCGTTCGATTTTTACGAAATGACAGCTAAGGCACCAACCAAAGCAATCGAAGCGCGTCATCAAATGAAAGCAGCAGCCATCGGGAACGCGAACAACAAAATGTTTGGACTAGATGGTGGCTCAGCTGCGACGGAAGAAGATACAGAGAGACACACAGCCAATGATGTAAACAGACACACTCATAACTTGAACGGCATGCTTGGCATGCGTTGAGGCTGGTGACTTTGAAGGAAGCAAAACACAGTATACTTTACATAATATAATATATATTTTATTTTAATGTATTTTGTTCAGTGAGGTTTAACCTCCTTCGTTCTGTTAGAGAGTCTTTGGCTCCGTTTAGCTTGCTTTCCCTGTTTTTCTTTTTCCCTTCCGGCCTCTGGCTGGCCTCGCTGTTCTCCCGGCTGTCTCTCGTAGTGTTGCTTTGCAACGGAGAGGGTGCTTGGTTTGCAGAAAGGGAAAAAAAAAAAAAAAAAAAAAAA
>Virus_29_potyvirus
CTCAATACAACACAAAACAAAACAACACAACCCAACCAGACTTTCTTTGTTTTTCAAAGGTTTCAAATACGCAATTTGCAATGGCTGATGTACTCATGATTGGATCTATTCCCTGTGCTATTGGGCAACGAGAGGCGGATGTGATCATGATTGGATCCATTCCCTGTGCAATTGGTCAACGAGAGAAATTCGTTGAAGAGGTTCGGCTTGTTTCTCGAAAGCGGATGGTCGAGAAGGTGATTGAAAGGGAGGAACAGTTTATGGAGTGTGTCCAAGTGAAACGAGGATGCACTGAAAGGTGTGCTGGATTAGCAGCATACACAAAATCTTCTCTGAGTCGTGCGATTAAGGAGGGAGATCTAACAAGGTCTGCACGATGCCCAACATGTGGCATCCTGGCTCTTGTTGGACCAGGTAGGGAATTTCTCACTAACATGGAATTCCCGAACGTTCGCATTGTTAGGGAAGTGGTAATGGTGGAGGAAGAGTACTTTGAGGAGGAGAAGGTAACCAGGAAAGTGGTTGAGCCACTTGGGTGTACATTTCTACCCAATCAACGCGTACATCCAACTGTGGCAGCGAAAGTTGTCGCAGCACCACTATACATACACCCTGGTGCGCGGAAGGAAGAGCAAGATGATGAGGACGGTGAAGAAGAGAAATCAGATGCTTACAAATTATTCGAACTTTATTTCAATAAACCAGAGATGCGTGAGACGATGAATCGTAAGAAATTCGGCAAGATCGTCAAAACCGCAAGAGGTTTATTTGTGAAGAACGCAACCAAGGAAGAAGTGCAAGTGAAACTGGAGGAGGAAAGGGCAATGAATGAATTCGAGAAGCACTTTCACAAAGGAGATCTTGAAGAATTCAGCCAACCTGGTGCAGTCAAAATCTATGATTTGACTGTTCGAGGAGAGCGGGTTTCTTTTGCTAGTCCCTTCTACACGCGGACGATCAAAGCTAATCAGAAAAGGGGGGAGGTTCAAAAGAAACGCCAGAAAAAGATCACGCTCCCTGTGTCTCATACAAATCAGCTGATTGAAAGTGTTTGCAGGATCATGCGTAAGCGTACTGGAGGAGTTGAGTTTATTAAAGGAAAGGACGTGATGCGTGTAATGTATAAAACAATTGCGTCCAGTAAACTTGCGATCGTTCAACTACCTCACATGAAAGGGATTAAGAAGGATAGAGAGTTGCATCCACGGAAATTCACTAGTGAGATACGCTCTCTTCTCAAGGCCAGCAAGGTTAGTAGGAAACTTCGGCAAGAGCATATCACTTTTGGCTTCAGCGGAGCGATTTTGCCACAATCTGTGACAACACAATTGGCTGGAAACTTTGAAGAATTTGTGGTGAGAGGGCGGCATGAAGGAAAACTAATCGACGCGCGCATGAAGGTTGGTATGCATATGAAACACAAGATGCATCACTACAGCTCAGCAGAGAAAGAGTTCTGGAATGGATGGAAGCGTGTATTTGACCAAACTGCGCCTTTGTTAGATCACGAGTGTGTTGCTGACATTGGGAACACGCAATGTGGTGAAATAGTGGCGAGTATATTCCAGAGTGTTCATCCATGTAAGCGTGTGTCGTGCAAAGAATGTAGACAAACTCTTGTGGACATGAGCAAGGAAGAGTATTTCGAATCACTCACATGTAATGCAACACAGAGAGAGTCATCATTTCGAGCAATCAGAGAGAGATATGCAAGTGTGGAGACTGTGCTTCGAAATATTCAGCGAACGAGCGTTCTTAACCAGAATTTAGCGGATATCTCTGAGGTCACGCGTTTAACGCAAGGCAGTCGTGCAACACAAATGCAACAAATTGCCGCCATAAATGAAACACTGCTCAAAGGTTCAACAGTTACGATTGAAGAACTTGGGAAAGCCACTAAGCATCTGCTAGAATTAACACGATGGTTCAAGAATCATTTAACGCAGATGGATCATGGAGCCGTTGAGGTGTTTCGCAACAAAGCTTCGAGTAAAGCTTCAATCAACTTTTCATTACTCTGCGACAATCAACTGGACAAGAATGGCAATTTTGTGTGGGGGGAACGAGGTTATCATTCAAGGCGCTTCTTTTCAAATTTCTTTGAAGAAGTAGTACCTGGTGATGGTTACACTCGCTACATAAATCGAAAGAATCCTAATGGCACACGGAAATTGGCCATTGGGCATTTAGTGGTACCTCTGAATCTGGATAGAGCACGCAGAGCATTAGAAGGGGAAGCAATTCAACTACAACCAACCTCGGAAGCATGCATTTCTAGGAATGTTTCTTTTGAGTACACGTGTTGCTGTGTCACTAGTGATACAGGTAAACCCTTCTATTCAACATTGAAAAGCCCGACTAAGAGACATTTAGTGGTTGGGAACACAGGTGATGCGAAATATGTGGATTTACCAACGACGGAGGATGAGAAAATGTACATAGCTAAAGATGGGTATTGCTACCTTAACATCTTTTTAGCTATGCTTATTAACGTCAACGAGAGTAGTGCCAAGGATTTCACCAAAACTGTGCGAGATGTGATTGTTCCTATGCTTGGTACATGGCCCACAATGTATGATTTGGCCACAGCGTGTTATATATTGACGGTTTTACATCCTGAAACGCGCAATGCTGAGTTGCCTAGGATCCTGATAGATCATGAGAATCAGATAATGCATGTTATCGATTCGTTTGGCTCTTTGAATGTTGGATACCATGTCTTGAAAGCGGGAACCATTCAGCAGTTGCTACCATTTGCGAGTGAGGCACTACAGGGCGAAATGAAATTTTACAAAGTCGGTGGGTCATCTGACAGCTATCGACGACAGAAACTGGAGAGCATTCTGATCAAGAGTGTGTATAGGCCACGATTATTGCAGCAGGTGATTGAGGACGATCCATACATATTGTTTTTAAGCATCGTGACACCAAAGTTAATCATCGCTTTGTACAACAGTGGAGGTATTGATGCAGCTATGCAGTATTGGATAGACAAGGACACGAACTTAAGTACGGCAATAACAGCTTTAGCTTTATTGGCGGAAAGAGTGTCGAGAGGGCAGATCATCAGTGAGCAAGTTGGGATCATACACACAGTGGCTGTTAAATTAGTCGAGTTGTTAGACGCAGATTGCATCCGATCGATGAGCAAGAAGGAGGTTCTCATGTTTGTTGAAGGTATCACGAAAACTGTGGTGATGAATGAGCAACTGACTCGAAATGGTTTCAACAATTTCGATGTGAAGCTGTACGATGTGCGGGAAAAAACTTATGCAGACAAATTACAATGTTCTTGGAGCGAATTAAGTTGGCTGGAAAAATTTACTGCAATAAGACAGTCGCGTCGTGCACGGAAATGTATTATAAAGCAATCAACAGACGAAGACTTGTGCAGGGTAGAGACCAAATACGCACTTTCATGCAGTTGGTTACCAACGCAGATCAAGGCACTCCGAGATGGAACAAGAGATTTTATCTCTGTGAAAAAGCGCCAGCTTAGCAACAGGGTACACAAAATGGTGATTCGACGTGTCTCTAATGTGTTGAATGGCTGCTTGTTGGATGTCTTCCAGATGGTAAACTTGTTGGTGGTGATCAGTTTGTTCATTCAAGTTGTTGGTCACTTGAAATCATACATAATCAAACAGCGCAAAGCGAAACATGCACAGACACTTGACGAATACAGCTACAAGATGGCCGAAGTGGAAATCATGTACTCTTTTTACAGTAAAGTACACGGCAAGCCAACTGAGGGGGAGTTCGTTGATTATGTTAGGAAAACAAATCCTAATTTGGTTGAATTTGTCATTAGGAATGTGTTTTGTAAAGTTGAGATGCAAGGTAAGACATACTTGGAAGCTAACTTTGAGAAAATCATAGCATTTATGGCACTTATCACAATGATTTTTGATGAGAGGAAAAGTGACGTGGTTTTTAAAGGATTGAACAAGATTAGAGCAGCTTTCAACACAATCAATGAGGTGGTCAAATTTCAAGGAGTTGATGAAATTGACAGCATTGAGGATGAAAAGAAAGAGACAATTGATTTTGTGCTTGGCACGGACATGCTCACCTCTAGTGTTGTTGTTGGAAGTCGGTTTGAGGACTGGTGGAGAAATCAGATTGAGCAGAATCGCGTTATTCCACACTATCGAAATAACGGCACTTTTCTTGAGTTCACACGAAACACTTTGATTGCGACGTGCAACAACATACAAACGTCACAAGACAGCGAGTTCCTAATTAGAGGTGCCGTTGGTTCTGGCAAATCTACTGGTTTACCTCATCAACTTGGGAAGAAAGGAAAAGTTTTGATCATCGAACCGACACGACCATTAGCTGAGAATGTTTGTAAGCAGTTGCGAAAGGAACCATTCTACAACAACGCTACATTGCGGATGCGAGGTCTTAGCACCTTTGGCTCGAGCAATGTAACGGTGATGACGAGCGGTTTCGCTTTGCATTATTTCGCTAATAATCAAGGAAAAATTGAAGATTTTTCTTTTGTGATTATTGATGAGTGTCATGTAATAGATGCATCAGCCATGGCTTTTTATTGTCTTCTTAAGGAGTACAGTTATCAAGGGAAGATACTCAAAGTTTCAGCAACACCTCCTGGGCGCGAATGTGAGTTCACAACACAATTTCCAGTTAAGCTCAAAGTGGAAGAGTGTGCTAGCTTCGATGATTTTGTGGCGGCACAGGGGACTGGGAGTAATATGGATGTCGTGCAAGATGGTGACAATATTTTGATATATGTTGCCAGTTACAATGATGTTGATCAACTGAGTAAGAAACTGATCGGAAAGGGTCACCTAGTTACGAAAGTTGATGGTCGAACTATGAAACTTGGCAGTGTAGAAATTCTCACAAAGGGTAGTTCTTCCTTAAAGCATTTTGTTGTGGCTACAAACATTATTGAAAATGGAGTGACTCTAGACATTGATGTTGTTGTTGATTTTGGAATGAAGGTGCAAGCAGAGCTGGACACTGATACACGAAGCATGCAATACACACGCACGCCAGTAAGTTATGGAGAGCGTATTCAAAGATTGGGCCGTGTTGGTAGAGTGCGCGCAGGAACAGGCTTGCGCATAGGGCACACAGAGAAGGGTGTGAACGAGATACCAACTAGCATAGCTACAGAAGCAGCATTTCTTTGCTTTGCGTATGGATTGCCCGTGATGACACACAATGTGACAACGAGTATGCTGGCTAAATGTACGATACCGCAGGCTAGAGCAATGTTGCATTTCGAGTTGCCTTGTTTCCTTATGGTGGATTTGGTGTCAAGCAATGGATCGATGCACCCTGTTGTTCATGAAGAAGTAAAGAAATTCAAGTTGCGCGATTCAGAAATCACGTTAAGCAAGCTGGCAATACCAAGCGTGTGCGTAAATAAATGGATGTCAGTTCGAGAATATGGTAGATGTGGTGTTAGAATCCAGTTGGATGATAACACTAAAATACCTTTCTACTCGAACAACATACCTGATTCTTTATACACGAAGATCTGGGCTGCTGTGAATGAGAATAAGCATGACGCTGGCTTCGGGCGACTAAGGTTATCAAATGCGTGTAAGATTGCTTACACATTGTCAATTGACCCAATAGCAATGCCACGAACACTCGGGATTCTGGAGCAAATCATACAGCAGGAAATGGAGAAGAAAGCTCACTTTGAGAACATGACGTCATCGTTAACAAGTCAAAGCTTTTCTCTTCAAGGTATCGCGGATAGAGTGAAGAAACGCTATCTCCAAGATCACACTAGTAGCAATATTCAGGTTTTGAATACTGTGAAAGCACAAATCATGGAGTTTGACGCAGCAACACACGATTTGACGAAGCCTCAAACGTTGCTACCATATGGTTTTCTGGATATAGTACAGATGGAAGGAGTGGATGCAGTTTCGAAGCGGTTAGAGTTAAAGGGTAGATGGAATCATGGTTTGATGGCAAGGGATGTTGTAGCTTCTCTTATGATTGCAATTGGCGGTGCGTGGATGGCATGGGATTACTTTAAATTTCAAACCCAAGACGTTGTTGTGCATCAAGGGAAACGCAAAATTCAGAAACTCAAGTTCAGAGATGCACACGATAAGAAATTAGGACGAGAGGTATTTGGAGATGATGGCATCATCGAACACACATTTGGTGAGGCTTACACCAAGCGAGGGAAGGTAAAGGGCAACAATAAAGTGAAAGGAATGGGAGCTAAAACACGCAATTTTGTCCATTTGTATGGCTTCGACCCCACTGAGTACTCCTTTGTGCGATTTCTGGATCCATTGACAGGAGCTACAATCGACGAATCGCCACAAGTTGATATGGGCTTGGTCCAGGAAACATTTAGTGAATCAAGAAAACAAGCTGTTTTGGATGATGAGCTAACACATGAGATGATCGCACACAAACCAGAGATCAAAGCATATTTTGTCAATTCCAAAACCCATAAAGCAATCAAAGTTGATCTTCACCCACATAATCCTTTGCTCGTATGTCGCACAGCAGCATCGATATCAGGGTTTCCTGAACGAGAATATGATTTGCGACAAACAGGACCAGCTGCACCAGTTGCAATGAGTGAAGTTCCACAACAAAAAGAAATGGTGCAATTGGAAGGAAAATCTATACTTCGAGGACCGAGGGACTATAATCCGACAGCACGCAGTGTGTGTCAAATAATTAATCGTTCGGATGGTCATACATTGAGCATGCACGCCATCGGGTTTGGTTCAATTTTGATAGCGCCAGGACATTTCTTCCAAAGAAATAATGGTGAATTTGAGGTGCAGTCACATATGGGCACTTTTAAAGTTCATAATACAACACAACTCAAAGTTCATCATTGTAAGGGGCGAGACTTGATTCTGATTCGGATGCCGAAAGACTTTCCACCATTTCCACAGCGATTGCGTTTTAGACAACCACAAGAGGGGGAGAAGTGCTGTATGGTTTCATCGATTTATCAACAGAGAAGCATGAGTAGTTGTGTTTCTGAAACTACAACTGTTATGCCAACTGATGGATGTTTCTATTGGAAACACTGGATCTCGTCGAGCGATGGTACTTGTGGTCTTCCTTTAGTTAGCACGAAAGATGGTTTCATCGTTGGCATTCATGGATTAGGTGGAATGATCACAGACAAGAACTATTTCGTAGCCTTTCCCGAAAATTTTGAAAAAGACATCTTGAGCAAGTTGGATGAAATCGAGTGGAAAATTCATTGGAAATTCAACACAGACAAAGTTTTATGGGGTCGCCTGTGCTATGCAAAGGATGAAGAGGATGCTGCGTTTAAAGTTTCAAAGTACATCAATGATTTGTCACTCATTGAAGATGATGTGGTAGCAGTGCAAGGTTGTAGCAAATGGGTGTTTGACAACCTTAGTGATAATTTGAAAGCAATTGGTGAAACTGAGAGCCATTTAGTGACGAAACACGTCATTAAAGGGCGCTGTGAGTTTTTCCATAGATACTTGAGCGAACAGAGAGATGCTGCCAATTTCTTCAAACCACTGATGTCGCACTATGGTCCCAGCAAGCTCAACAAAGAGGCATTCAAGAAAGATTTCTTCAAGTATAAGACTATCATTAACGTTGGCAAAGTGGATGCCACGATGTTTGAGAAGAGCGTTGACGATGTGATACATTTGCTGGACAGTCTTAATTTTGGAGTTTGCAACTTTGTCACGGATCCAGATGAAATTCTTTCTTCACTGAACATGAAGGCTTCAGTTGGAGCTTTGTTTAAAGGAAAGAAAGCTGAGTATTTTGGCGAAATGACACGCAAGGAGCAAGAGTATTTAATTGAATTAAGTTGCAAGCGGTTGTTTGAAGGAAAGATGGGTGTTTGGAATGGGTCACTGAAGGCAGAGCTTCGCTCGGTCGAAAAACTTGAAGCAAATAAGACACGAACTTTTACAGCTGCACCAATTGACACACTGCTTGGAGGAAAAGTGTGTGTTGATGATTTCAACAATCGATTCTATTCGCTTAATTTGACAGGCCCCTGGACAGTTGGCATGACGAAGTTTTATGGAGGATGGGATGGGTTCCTTCGTTCGTTACCGGAGAACTGGGTGTATTGTCATGCAGATGGCTCAAGGTTTGATAGCTCTCTAACACCCTACTTGATTAATTCCATTATCACTATCAGAACACATTTTATGGAAGATTGGTGGGTTGGACGGAGAATGTTAAATAGCCTGTACACCGAAGTTGTTTATACGCCTATTCTCACACCAGATGGCACAGTGGTTAAGAAGTTCAAAGGAAACAATAGTGGACAGCCTTCTACAGTTGTCGACAATACACTCATGGTTGTCGTCACGATGTACTACGCACTGAACAAGCAGAAGGTTGATGTGGAGAAACTTGACAGTGTGATCAAATTCTTTGCAAATGGAGACGATCTTGTCATAGCAATAGAACCGTCACACACTGCTCTCCTCGATACATTGCAAGAGTCTTTCGCTGAATTGGGTTTGGATTACGATTTTTCAGAGAGAAGCCGGGACAAATCAAATATTGAGTTTATGTCACATCGTGGGTTTTTGGTGGATAACATGTTCATTCCGAAACTGGATCAGGAGCGAATCGTCTCAATACTTGAGTGGGATAGGAGTAAAGAAATAAGTCACAGAGCAGAGGCAATTTGTGCGGCGATGATTGAAGCATGGGGTTACAGCGAACTACTCACGGAGATTCGTCGATTCTATGATTGGCTTATGGATTTACCAGAATTCCGAGACTTAGCAAATTGTGGGGTTTTTCCATACATTTCAGAGACTGCACTGCGGAAGTTGTACACGAACAAAGATGCACACATGAATGAACTTGAGGCATACTATAAAGCGATGAATGTTGAGGATGAAGGAGAGTTTGATATTGTCACGCTTCAAGGGGACAAGAGTGAGTTGGAAGCTGGACTCAGTGCTGAGAAGAAGAAGAACACTAGCGATTTGACTAAAGCGCTATCGAGTGATACTAGTGGGAGTAAAGAAAAGGATGTCGACACAGGAAGTCGAGGCAATCCAGTGCCGCGCTTAAAGTCAATGGGTAGGAAAATGAAACTACCCAAAATTGGAAAAGAAGTTACCTTGAACTTGGAACACCTGTTGGAATATAAACCCGAGCAAGAGGATTTGTCAAATGCGAGAGCTACACACAAGCAATTTGGGATTTGGCATCGAACAATAATGGAGGAGCTGGACATAACTGAAGAGCAAATGAAAGTCGTGATGAATGGGTTTATGGTTTGGTGCATCGAGAATGGGACATCTCCAAACATCAATGGAGTTTGGACTATGATGGATGGAGAAGAGCAAGTTGAGTTCCCAATCAAACCTTTTGTTGAGAATGCAAAACCAACATTAAGGCAAATCATGCACCATTTCTCAGATGCTGCAGAAGCATACATTGAATTCAGAAATGCTGAGCGTTCATACATACCACGATATGCGCTCATCAGGAACTTGCGAGATAGCAGCCTTGCACGATTTGCATTCGACTTTTACGAGATGAATTCGAAAACTCCAACACGCGCTCGAGAGGCGCATCTACAAATGAAGGCGGCAGCGTTCGCCACTGTTAGCACCAGAATGTGTGGACTGGATGGTAATATAGCAACGCCGGAGGAGAACACGGAGAGACACATAGCCACGGATGTGAACACGAATATGCACACACTCAATGGTGCCCGCTATATGTGAATAAGTAAGATTACTTATGTGCGTGTTTTTATGTTTGTTATTGTAGTATTATAAATGTTAGTGTGAGATGCTCACCTTTTTAAATATTATCGTAACCAAAGGACTACTAGCCCGGTTCTCCTAAGTGTGGTTGTCCACGTGGTGAAGCGGTTAGTATACACCTTTAAAAAAAAAAGATCGGAAGAGCGTCGTGAAGGGAAAGAGTG
>Virus_30_potyvirus
AACTCAACAGAACATATACAAAACGAACAAAAGCATTCAAGTTTTCTTAAGCGAACTTTAAGCAATCATAACATTACTCAATCGATTTTATAAAGTTAACCTCTACTTCGAATCTATTGCATCAATGGCAAGTCTTACAGGCACTCCGATCACCATTATGTTTGGAAGTCACAAAGCATTCATCCCACAGCAAGCTATGGCACAAGTTTGTGATGTTGCAAGGTTGCCACTTCATACAATATACAAGAAAGCTGGCGAAACGATGCTTAAAGAGTACAAGACTCAAGTTAGCATCCTGGACAGTATTGCTGAGCAACACAAAGAACGCCTCGGAAAACGAGAGTCATATAGTGTTGTAGTTAGGAGGAACGGTTCGATTCGATATCGACCAGCTAGAAAACGCCATGTACGGAAGAAACTGGAAGTCACTAAAACCATTCGGGAACCATTTCAGTTTGGTCCTCACGATAGCATTGTATCAAACATCACTATCGCAGGGGGGCGTGCACCGAGCACTCTGGTAGCGGAAGTGAAGCCCAGAACACTCTATAGTAAGAAAACTAAGAGGGTTCGAAAGCTTAAGAAAGTACTGGGCACTGAGAACACCATGAACTCAATCCGTCATGCTCTCATCAAGTTGTGCAAAAGGGGAGGCACACTTGAGATTGTCGAAGGTAGGAAGAAACCACTGAAGGCTCGAGGTACTCGATGTAATGGTAGAAATGCAATTCAAGTGCATTTGCCACATCATGAAGGGCTAAAGGTGAAGAGGGAGATTAAACTCAGTCCTTTTCAGGAAGCCACTATAATTCCAATTGCGCACCAGATAACCAAAGGTCGCCTGAACGCGGATTTGTTGGGGCATGGTAGTAGTGGAGTAATATTAAACCCAGTCAACATGTCTGGAAAAATTGGACGACATAAGCCTAACTATTTTATAGTCCGAGGGCGCCTAGGAGAACACTTGTGTTGTGCAACAACCAAAATGTCATATAGTTGCGTACATGCAATCGAACACTACAGTGTTGCAGACGAATTTTGGGAAGGGTTCAATCGCAAATTCCAGGCTAGCAGACGAATCAAGTTTGAGCATCAGTGCACACGCCACATCACACCAACAGTGGCAGGGGAAATAGCAGCCATAGTTTGTCAGGGTATTTTTCCCTGTCAAAAGATTACTTGCTACGACTGCCCGAGAGAATTGGCTAATGAGAGTGAAGAAAAGCGGGCAAAGTTGCTGGAGTTGACAACAAATGCTAGTATTGAAGAATTGAAAGCTCACTATGGCGGCACAGAACATGTTGTTCAAACACTCACATGCTTGGCCAATAGTCTTACATTTCAAAATCCTAGCGTGGAAGAGTGTGGCGAAATTCGACGCATCACAGGTGGAAGAAAAGATGGGCCTTTTTCTCACATATCCGGGATTAATGAGAATTTAATGCCCCGTGCCCAGCTAACAAGTAAGAACATCAGTGAAATCACCAAACATTTGAAAGAGTTAGCGAGGTGGCACATGAATCGCACAGAGAGCATTAAAGCAGGTTCGGTTGAAACCTTCCGGAACAAAATATCAGCAAAGGCTCATGTCAACACAACGCTCATGTGTGATAACATGCGCGACCAAGATGGAAATTTTGTATGGGCTTTAAGAGGCTATCATTCCAAGCGATTGATCGATAGCTATTTTGACGTAGTTAAGGGAGGTAGCGACTATAGCAAGTACGCGATACGGAAAAATCGCAATGGGCAAAGGAAAATTGCAATTGAGCGTTTATTAGTGCCAACGGATTTCCAAATGCTTAGAGAGCATAAGAAGGGTGAAGACATTGAACGACTCCCTATTGGGCGCTGCTGCTTCAGTTTGAAAGATGGAAACTACGCATATTCTGTTAGTTGCGTAACGCTGGATGATGGGAGGGCCAAATATTCTGAAATGAAGTTGCCCACTAAGAATCATCTAGTGATAGGTAACGCGGGTGATGACAAGTACGTGGACCTACCAAAGGGTGAAGATCTCGAGCTTTACATAACCAAGGAAGGCTTTTGTTATGTTAACATCTTTCTGGCTATGCTGGTTGAAGTGGATGAGAAAGATGCAAAGGATTTTACGAAGAAAGCTCGTGATTTAGCAGTGGAAAAACTTGGACCCTGGCCTAAAATGATTGATTTGGCAACAGCTTGTTACATGCTAGCCCATTTCTTCCCTGGCGTCCAGAGAGCAGAGCTTCCACGAATCCTTGTCGACCATAAGGATAAAACGATGCACGTAATCGATTCGTACGGATCCGTCACCACAGGATACCACATTCTCAAGGCGAACACTGTTGATCAACTCATCCAGTTTGCTGATAACACACTAGATGGTGAGATGAAGATGTACGAAGTTGGTGGCATGCACAGGAGTGAATTGGACGGTGTATCAGCAATAAAACTCCTGATACTTGGAGTTTTTAGGCCTGCTCTTATGGAGGAGATTCTTCTCAATGAACCATATATACTAGTTCAGAGTTTACTATCACCTTCCGTTCTCGTTGCACTATACAACAATGGTGCGTTGGAAAAGATGGCTAAGCGATGGATTAGTGATAGGCAAAGCATTGCACATACAGCAGCTTTATTGAGCAGTCTCGCTCAGAGGGTTAGTGCAGCTGAAACGTTGTACGAGCAAATCATGTTTATAGAACGTGATTGCGCTGACATACATAGAGTCATGTTGGACGGAGTTTTCATTGGACACTCGTATCTCGCAGCTCTTGAACTCCTGAGAGTCATCCAGGACCGAAAAGAATCCAATTTGGAACTGGATAGTGTAGGGTACCGACCATATGACACAGCTTCCCTGAGACTAATCGAAAAAAACTATCAACAGTTATTAGAGGAAAGCTGGGCCGATTTAACATTGCGAGAAAAGTTATCGCAAATATATGCATATCACAGGTACTCTCTAAATGGTCGAAAGCTTTTGGAACCGGTGCGCACTCGCGATTCAAACGTAATCTTGAACAAATCACCAAGGCGATTACTACAGCACCTGGCTACCGGGGTACAAAGACGAAGGAGGAATATCTTTGCAAGGGTTACGAATCTACATAGGGCATGCTCAGATAAAATCAAGAGAGTGATATGTAACACCACGAATTGGCTAGTCCCAGATGTTGTCAAGCTCATCAATGTATTGATAGTTGTATCCCTGATGCTCACAATCATCAAGACATGCAATGATTTCTTATGCGAAAGGAAGCAACAGCAGCAAAGGATTATGGAAATGGAATCAGCCGAGCGAGCAATACAAGTGGGTGTTTTATACAAGCAGCTTTGCAGCACCATAAATGAGGACCCCACTAGAGAAGAATTCCTTGACTTTGTTGAAGAGAAAGATGAGAAACTAGTTGAGGTGGCTAAATCCATGACAGGTGAGGTAGTACGGTTTCAAGCTAAGTCACGAGAGGAAGCCACACTTGAGAAAGTAGTAGCTTTTGCAGCATTGATAGCTATGATGTTTGATACAGAGCGAAGTGATGCTGTATTTAGGATACTCAATAAGCTTAAAACTGTCTTAACCACAACTGGGCAAGAAGTTTTCTTTCAGAGCCTGGATGATATAAAGGATGTGTCCGCTGAAAAGAAATTAACGGTCGACTTTGTTTTAGATGATGAATCAAGAACGCAAGAGGCTGTGTTGGATTTAACCTTTGGGAAGTGGTGGAGCGTGCAAATGAATGAAGGTAGAACTCTACCCCATTATCGAACAGTGGGGCACTTCCTGGAATTTTCTAGAGCAAATGCCACGGAGGTTTGTAATAAGATAGCAAATGACTGCGAGCATAACGAATTCATTATTCGAGGTGCAGTTGGATCTGGTAAGTCGACAGGCCTTCCTTTTGGTCTTGCAAAGAAAGGACAAGTACTGATGTTAGAACCAACTCGTCCGTTGGCCATGAATGTTGCGGCTCAGTTACGTGGTGCCCCCTTCTTTTCATCACCAAATCTGCGCATGAGGGGTTTGAGTACTTTTGGAAGCGCTGCAATCGACATCATGACAAGTGGATATGCTTTGCATTACTTTGCGCATAACCAGAGCTTGCTTTCATCATACCACTTCATAATAATTGATGAATGCCATGTCCTTGATGAACACGCGATGGCTTTCGTAGCTCTTTTGAAGGATACAGAATGCAAGGCAAAACTGTTGAAAGTCTCCGCTACTCCACCAGGGAGAGAATGTGAATTCAGCACTCAAAAGCCAGTAACAGTAAACACAACTGACTCGTTGTCGTTTGATCAGTTTGTTGCAGAGCAGTTCACGAACTCCAATGTGGATGTGACGAACCATGGTGACAACATACTGGTGTACGTTGCCAGCTACAACGAAGTGGATCAACTGAGCGGGGCTCTTAGTAAGCGAGGTTTTCAGGTAACAAAGATTGATGGGCGAACTATGAAGAATGGGACTACTGAAATCGCCACAAAAGGCACACCGACGCTGAAGCACTTCATAGTTGCTACTAATATAATTGAGAATGGAGTGACGCTGGACATTGATGTTGTGGTGGATTTTGGAACTAAGGTTAAGCCTGAATTGGACATTGATATGCGCACGATCAGGTACTCAAAGATTCCCATCAGCTACGGTGAACGTATACAGCGATTGGGCAGAGTTGGGCGATTGAAACCCGGTCATGCGTTAAGAATAGGCCATACAAACAAAGGATTGGTGGAAATTCCACAAATGGTTGCAACTGGAGCAGCATTCTTATGTTTTGTATATGGGCTGCCTGTGATGACCAACAATGTGGATGTCTCTCTCTTAAGTGGTTGTACGAGTCGGCAAGCGCGATCTATGCAGAACTTCGAGTTAAGTCCGTACTTCACAGCCCCGTTAGTGCGATTTGATGGCTCAATGCACCCTGAAGTTCACAAACTTCTTAAGTGTTACAAGCTCCGGGATTCAGATATGACACTAAACGCACTTGCAATCCCAAATGAGAGCGTTAGTAGTTGGATAACGGCAAGAAGTTATAGGAATGCTGGAATTAGAAATGAACTGGCAGATGATGTTCGCATTCCTTTCATGGAAAAAGGCATTCCAGACCGATTGTACGAAAGCATTTGGCAATGTGTCTGCACATACAAGAAAGAGGCAGGTTTTGGCCAGTTAAGAGTTGACTGTGCCACTAAAGTAGCATTCACTCTTAAGACAGATATACATTCCATTCCAAGAACAATTGGAATACTGGATCAACTCATTGCCGAGGAACAAAGGAAGCAAAGTTATTTTAGGGCTATGAACGGTTCAGTGAATTCCTTTGGTGGTTTCACTTTATCAGGTATTGTGAGCACGATTCGTCAGAGGTATCAAGTTGACCATACAGAGGAAAATCTAGAGCGTCTCCAAAGAGCTCGTGCGCAAGTTCTAGAGTATAATCAATTGGCAGCTGATCCGGATGCTTTAGAGCTCATACAAAATCATGGCGCTCTTAGGGGTGTGCTTTTCCAAAGTAAGCAAGAAGTGGCTCAAGCCTTCAACCTCAAAGGACATTGGAAGCAATCTCTGGCCACAAGAGATCTTTTTGTCTCTGGAATTACATTACTTGGGGGAGCTGCAATGATATACAATCACTTCATCACAAAATGGCGCGAACCAGTTTTCTTCCAAGGGCTTAAGCGACAAAAGCAGAAATTACGATTTCGCCAAGCTAGGGATAGGAAACTTGGTACTGAAGTTTATAGCAATGATGGTGCTGTGGAAACTTTGTTTGGAGAAGCCTACGAAAAGAAGGGAAGGAAAACAGGAAAAACGCATGGCCTAGGTAAGAAATCTAGAAAGTTTGTGAATATGTATGGATTTGATCCAAGTGAGTACAACTTCATTCGCTTTCTGGATCCACTGACTGGTGCAACATTGGACGAGAGTTCCATGCACACTGATATTGCATTGGTTCAGGAACACTTTGGAAACATTAGGAAGGAGCAGATAGATGCAGATCAGTTGGATAAGCAGAGAGTTGTTTCGCAGCCAGGCATTGAAGCATACTACATCAAGGATGGAGCTAGGTCAGCATTAAGGGTTGATCTAACACCACACAATCCATTGCTCTTTAGCCGGAAAGCTGTGACCGTTTCCGGTTTCCCAGAACGAGAGGATGAACTTCGACAAACAGGAGTGGCTAAACTCATAGCAGCGAGTGCCATACCAGCATCAAATGCACTGGAACCAGTTTTTGAGGAAGCTAAGACAGCTTTGAGTGGCCCAAGAGATTACAATCCCATAGCAAAGAATGTGTGCAAGGTCATCAACATGTCGGATGGTGTTAACACTGTGTTGTTTTGCCTTGGTTTCGGTAGTCTTCTCATCGCAAATAAGCATTTATTTAGGCGAAACAATGGCTCCATGATAGTGTACACACATAATGGTGAGTTTAAAATCCCAAACACTTGCGATCTTAGAATGAAGGAGGTAGCGGATCGCGATATCATCCTCATCAGAATGCCGAAAGATTTTGCGCCTCTTAGTTCGAAGTTGAAGTTCAGAAGACCCCAGAATACTGATAAAGTTGTCCTTGTCGGGTCTAACTTTCAAGAGAGGTATGTGTCAAGTACGGTCTCTGAAACCTCGGTTGTCACAGAGGAGCGGGGTAGCACATTTTGGAAGTACTGGATAACAACACACGATGGTACATGTGGAACTCCAGTAGTGAGCGTTAAAGATGGATTCATATTGGGATTGCATAGCCTTTCTAGTGGGACTAGCGCCCATAACTTTTTCACAGCATTCCCAGATGACTTCTACAAGGAATACCTCGCAACTCCTGAAAATCTAGAGTGGACGAAATGCTGGAAGTTTGATCCTAGATCTATTGCATGGGGCTCTTTGGATCTATTCAACAGCAGGGCTGAAGCGGAATTTAACGCAGCTAAAAGAGTGACACCTCTCGAATCGGAACCAGTCTTTGAGCAAGGTGCCAGCAAAAATGTGGCATGGTTGGAGCGAGCCTTGTGTGGCAATTTGAAAGCTGTGGCAAGAAGTGAAAGTGCTTTAGTCACAAAGCATGTGGTTAGAGGCAAATGTCCACTCTTTCAAACATATTTGAGCGTCACCCCAGAGGCACACACGTTCTTCACAAACCTATTGGGTCATTATCAAAAGAGTCGACTGAACAAAGAAGCGTACATAAAGGATCTACTTAAGTACAGCAGTCCAATTGTTATCGGTTTGGTAGACACGAATGCATTTGAGGTGGCTCAGGGTCGTACAATTCAAGTTTTGGAGGGTGTTGGTTTCACCCAATGCGACTATGTGACTGACGAGCAGACCATCATCGAGGCACTAAATAAGAAGGCAGCTGTGGGCGCTTTATTTAAGGGTAAGAAGAAAGAGTACTTCGAAGGATATACAATCGAGCAACAACATGAGCTAGTCAGGCTGAGTTGCAAACGTCTGTATGAAGGTAAGAAGGGAACATGGAATGGTGCGCTCAAAGCAGAGATACGCCCAATTGAAAAAGTTTTGGCTAATAAGACGCGCTCTTTTACGGCAGCCCCGATTGACACATTACTTGGAGGCAAAGTTTGCGTTGATGATTTTAACAACCAGTTTTACTCTTTACACACCAAAGCACCGTGGTCAGTTGGAATGACTAAATTTTATGGAGGTTGGGACAAATTACTAACTCAATTGCCTGACGGGTGGGTTTACTGCGATGCTGATGGCTCCCAGTTTGATAGTTCCCTGAGTCCTTACCTCATTAATGCCATCCTTGCACTTAGGATGCATTTTATGGAACCATGGCCTGTTGGGCAACTTATGTTGCAGCATTTATATGAGGAAATCGTGTACACGCCAATTTTAACACCTGATGGCACGCTGGTTAAGAAGTTTAAAGGGAACAATAGTGGGCAACCTTCAACTGTGGTTGATAACACCCTCATGGTATTGCATGCAATCCAGTACAGTCTTGAACGAAATGGCATCTCCTTGGGACTCGAGCCTAGTGTTATTAAGTATTACATTAATGGCGACGATCTGATAATAGCAGTGCACCCAGAATATGAGCAGATACTGGAAACATTTACGCAGTACTTCAAAGAGTTGGGTCTAAACTACGATTTCACCTCTCGGTGTAGAGACAAGTCCCAGTTGTGGTTCATGTCACACCAAGGCATGTTACGTGAAGGTGTTTATATACCTAAGCTGGAACAGGAGAGAATAACCGCTATTCTAGAGTGGGACAGAAGCGAGAGACCAGAACATCGGTTGGAGGCAATTTGTGCAGCTATGATTGAGGCGTGGGGACACGATGACTTACTGTGTGAAATCAGACGATTTTACTTGTGGGTGCTAGAACAAGAGCCATACAAAACATTAGCTGAACAGGGGCATGCACCTTACCTCGCAGAGACAGCGCTAAGAAATCTTTATCTCGGCAAAGAACCAGAGATGAGCGAACTTGAGGTGTACTACCACTCGTACGCAATGGACAAAGAAGAACAAATTGACACAAGTGTCTACTTCCAATCTGGCGTTCTTGATGCGGGGAAAGGTAATGATGCGAAGGACTCCAAGAAGGATAAAGAGTCGGAAACTCCACCACCTAAGGTAGCAACTGTGCAAGATAAGGATGTTGGACCATCAAATGGCACAACTGAAATACCACGATTGAAGCTTATGTCAAGTAAGATGAGAATGCCAATGGTGCGTGGAAAGGGAATCCTCAATGTAGCGCACTTGCTGACGTACCAACCAGATCAGGTTGACATATCGAACACTAGGGCAACTCAGGAGGAGTTTGCAAATTGGTACGAGCGTGTCAAGGGTGACTACGATGTTGATGACCAATCAATGCAAGTTCTCATGAATGGGCTAATGGTCTGGTGCTTGGAGAATGGTACGTCTCCGAACATGAATGGTGTCTGGACCATGATGGATGGTGACACGCAAGTCACCTACCCATTGAAACCAGTCGTTGAATATGCGCAGCCGAGTCTGAGGCAAATCATGCGGCACTTCAGCGACACAGCTGAAGCCTATATTACAATGCGCAATTCAAAGGAAATCTACATGCCAAGGTATGGCAGACAACGAAATTTGCAGGATAGGTCTCTAGCTCGATATGCTTTTGACTTTTACGAAGTTACGTCCCGCACACCACTTCGCGCCCTCGAAATCCATATGCAAATGAAGTCCGCTGCAGTTAGAGGCGGTGAAACTAAACTTCTTGGACTCGATGGGCGAGTTGGGTCGACCACAGTGAACACAGAACGTCACACCTCAGATGACGTGACAGCCAACATGCACAGTCTTTTGGGTGTTCGCAATATGTGAGTCAAACACTTAGATATTATATCGTACTAATTTAAATATCGAAAGTTTCTACTGCCTTTGCGAGCTTCTCTAGCCAGTGAGGTCTTCCTCGAGCGCGTTGGGAATCTTTCATCTGCAACCAGAAGAAAAAAAAAAAAAAAAAAAAAAA
>Virus_31_potyvirus
AAGACGGCATACGAGATAGTAGAGAGTGACTGGAGTTCAGACGTGTGCTCTTCCGATCTCGAAATCAAGCAAACAAACAAAAGTTCAAGCTTTCATTTCAATTGTAAACAACCAAACCACAAATACTCAATGGCATCAATTATGATCGGATCCGTGCAAGTTTTCATCAAAGAGGCTACAATGCTGAATGAGGTCAAAACTACACAAGTCAACCACTTTGAACCATTCAGTACAATTCAGTATGCGGCACCAAAGAAGAAGAAGATTTGCGCCAACTGCAAATCTGATTTGTGCAAGGGGCTAATCAACCATTGCGACACACCATATAAGGTGTATTACTGTAAGCCAGCCCCAGTAAAGCTATCAATCAAGCAAGAGCACACAGCAAGCTTGATGGATTATGATAAAATTGCAAAACAACTGCAAAGAGAAGCTAAGATAGAAATAGAAAACTATCATAAATCCACAGGTGATGTTTTCGAAGCGTTCTTTAATTCAGATAAAATTAAAGAGGATATGGAACGCCAAGCACTTGGCAAGATTGTTCATGTGGGTGAGAGATATGTCGTGAAACCCATGAACAAAACCCAATACGAGCTTAAGAAGAGAGCAAGGAAGCAGGATGAGGAGTTTGAAAGGGCATGCAAGATGGCAGAAAATCTAGTGCCTAAGAAAATTGACTTTATGCTCGTGAAAGATTTCACGAGAAAATCTGAATCAGTGCACTTTAAAACGCCTTTTTATAAGGCTAAAATAGGAAAGTGCCTAGTAAAGAAGCAACTGCCAAAAGAACGAGTGAAAGGAAACTGCAGGTTACTTGAAAAACAGCTCGTGCAAATAGCTTCAAAAGGAAATAAAGTGCTAGAAATCATAGGATCCAGAAAGCAGAAAATCGTATGCACTTATAAATTGATTCGTGAGAGTGCAATACCACATGTGGATCTACCACATATGAATGGATTCAGGCGTAAAAGGGAATTACATCCCACAAAGCACAAAGAAGCACTTGAACTACTAGTTCAGGGTAGAAAACTCCGAAACAATTTCTGTGAAGCTGATGTAACGTTTGGATGGAGTGGAGCCATACTACCCAACAAAATGATTGACTCAATCAACAGATACAATCATTTTGTGGTACGTGGCAGATTACGAGGAAAAATGATTGATGCACGATCTAAAATATCGTGGCACAATTCACTGGCAATAGTGCAATACTCTAGCAATGAGGATAAATTTTTCAAAGGCTGGCTTAGCACATTCACACAATTAAAGCCTATTGTTCAGGATCACACATGTAGTGTAGACATCGACAACTACAAATGTGGAAAGTTAGCAGCTGCATTAGTGCAGATGGTACATCCATGTATTAAGATGTCTTGTGATAAATGTCGAGGAAAATTCTTAGACATGACTAATGAAGAGTATAGTGAGTCCGTAACTGAGCACATAGAACAACAGGAATCTTCACTTATGGTGCTTGAACATGAACTTCCAACTATACGTGTTATCGCGAGAGGACTAAAACACAAAACTATGGTTAGTCCAAATCTAAAGGATGCAATTGAGGTCCAGCGGATAACACAAGGTCGAACTGAGAGTCAGCTGCAGCGAATCTACAAGATTAATGCAACACTAGTCAAAGGGAACTCAGCAGATCCAGATGAATATGGAAAGGCAACGAAGGAGTTATTGGAAATTACGCGCTGGTTTAGTAACCATTTAGACAGGATAGCTGAAGGATCTGTTCACACTTTTAGAAACAAAAGATCTGCAAAAGGATTGCAAAACACAGCTCTTACATGCGACAACCAGCGAGATAAGAATGGAAACTATGTGTGGGGAAAGCGCGGTTATCACTCGAAACGCTTCTTTTCTAACTATTTCAAGCTAGTTGACCCAAGTGATGGGTATAAAGCACATATAATACGGAAAGGGCCAAATGGTACACGAAAACTAGCAATTGGACAATTAATAGTCTCAATGGATTTAGATAGAGCTAGGGACGCTTTTGCCGGAGAAAGTGTGGAAAGAATGCCGGTTACAGATGCATGTATAAGCAGGCAAGAAGGGCGCTTTATGTATCATTGTAGTTGCGTTACTTCAGATGATGGAAAACCTGTATACACTGATGTCAAAAATCCAACTATGCGTCATCTAGTAATAGGAGCAGCTGGGGATCCTAAGCTTGTTGATTTACCACCAGCGGAGAATGATGCAATGTACATAGCAGAGGATGGATATTGCTACTTATACATATTTTTAGCTATGTTAATTAATATTAGCGAAGATCAAGCTAAAGATTTCACAAAAAGAGTGCGCGATCAAATAGTACCACTTCTCGGTAAATGGCCAACAATCACTGATCTAGCAACCGCTTGTTTCATTTTAACAGTTTTTCATCCTGAAGCACGAAGCGCAGAATTGCCAAAAATCCTAGTCGACCACACAACTAAGACAATGCATGTTATTGACTCCTATGGATCATTAAACACAGGCTACCACATTCTAAAAACTTCAACAGTGAATCAACTTATAAGTTTCGCATCACGCGACCTATTAGGTGAGTTGAAGCATTATCAAGTAGGAGGAAGTCCAGATGCACGACTACGAGATCGATTGGAAACAAAGCTGATCACAAGCATTTTTAAGCCGAAACTAATGATCGACCTTATTGAGAAGGATCCATATATTCTTTTCTTGAGCCTAGTCTCACCATCACTGATAAATGCTTTATTTAATAATGGAGCACTAGAAATAGCAATGAGACACTGGATAAAGAAAGATCAATCACTTGGAGTGATTCTATCAGTGATGAATTCATTGGCGCACAAGACTTCGAGAGCAAACTTCTTAGTACAACAACAACATATGATTGGCGAATCAGCTTCTCAGATTGTTGAGGTTATGAGAGGTATGGATAGAGTGCAAGAATACCAGTCCGAAGTAGAATCAATTTTAGTTATGCTTGCTGAACGGCATCTGATGGATGAAAGTCTGATTGGAAAGGGTTTTATTAACCTTGATAGTAAATTGTATGAATTGCGAGAAAAAATTTATGTGGAACAATTAGACAGTGCATGGCACGCATTAAGCTTGTTGGAAAGATTTTCTTACTACAAGTTTATACGTATGTCAAAACCAAGCACGCACAAAAATTTGCCCCTGAATGCCACGAGCGATTCAAGCGACAAATACAGCACATTGTCCAAGTGGTTACGTGGAGTTGTACAGAAACGCCTAAATGGCGTTCGAAGAGGAGTAACAAACAAACTATGTGTCGTTAAAAATACAATGAGTTATTACGCAACCAATAGTATTATAAGGGTTATTAGTAGATGCTACTCAGATATATTTTATTTTATCAATGTTTTATTGGTGTGTAGCTTATTAGTTACAATATATGATACAACTCAGCGTATAGTGTATAGGTATAACCATTATAAGAAAATTGCAAATGAAAGAGAATTTGATAGTCATATGCGTGAACTCTCAGCGGTTTATGAAATGCTATTGAAGGTTAACAACGAATTGCCAACGTTAGAAGAATTCACAAGCAAAGTCAAGCAAGTGAATCCGAATCTTACAACACACATCAAGCACATTATAGATGATAAAGATAATGAAAAAGATGTTGTTGAGTTTCAAGGGAAAAACGATGCAGAGAAGAGGCTTGAAAAAGTTTTGGCATTCATGGCGCTAATCACAATGATGGTAGATACAGAAAGAAGTGATGCAGTCTTCAAGATTTTAAGCAAGATAAAGACAGTGTTCAGTACAGTTGAAGACACTGTACGATTCCAAGGTTTAGATGAAAACAATGACTTAGAAGATGAAAAGAAACTCACTATCGACTTTGATTTAGATAGTGAGAAAGTGCCAGCCACAGTAACGATGGACGTAAAATTTATTGACTGGTGGCATAAGCAGCTTGCAGAGAATCGAGTTTTAACTCACTATAGAAGTGGTGGTGAGTTTATGGAGTTCACACGGCAGAGTTCGGCTACTGTCTGCCAAAATATAGCTAAATCCACAGAGAAAGAATTCTTGGTACGAGGAGCTGTGGGCTCTGGAAAATCAACTGGACTACCAAGTGGCCTCTCGAAAAAAGGAAAAGTCCTGCTATTGGAACCAACAAGACCACTTGCTGAGAATGTTTGTAAGCAGCTCAGGAAAGAACCATTCTATTTAACACCAACATTGCGTATGCGAGGAATGACAACATTTGGTTCAAGCAATGTAACGATAATGACGAGTGGGTTTGCCCTGCATTATTATGCTCATAATCAAAATCTACTCAATGAGTATGATTTCATAATAATAGACGAAGCTCACACACTAGATAGTTCCACAATGGCATTCTTTTGTCTGATGGTAGACTGCGAATTTAAAGGGAAAATTTTAAAAGTTTCAGCAACCCCAGTTGGACGAGAGTGTGATTTTAAAACGCAATATGATGTTAGCTTACGGATGGAAAGCGATGTATCCTTTCAGCAGTTTACTAATAGTCAAGGCTCAAAATCAGCATTAGATGTGGCTAGTTATGGTGAGAACATTCTTGTTTACGTGGCTAGTTATAATGACGTTGATGCTCTGAGCAAATTATTAATCGAAAAACAATATCAAGTTACAAAAGTTGATGGCAGGACAATGAAGGTTGGAAACGTTGAAATTGTTACAAAAGGAACGGCAACAAAACCACATTTTATAGTGGCAACAAATATAATCGAGAATGGTGTCACGCTTGACATTGATGTTGTCGTTGACTTTGGTCAGAAGATTGTTGCAGAGTTAGATGTTGACTGTAGGTGCATGAGATATCGTAAAGTGCCAGTCAGTTATGGAGAACGTTTGCAACGCTTGGGAAGGGTTGGTAGAGTGAAACCTGGGATCGCACTGCGAATCGGTCACACAGAAACAGGAATCATTGAAATTCCCAAAGTAGTGGCAACAGAGGCAGCATTTCTCTGTTTTGCGTATGGATTACCAGTCATGACACATAATGTCACAACAAGCTTGATCTCAAACTGCACTGTAAAACAGGCAAAGACTATGATGAATTTCGAGTTGAGCCCCTTTTTCATGATCGAACTTGTTAAATATAATGGTTTGATGCACCCATTAATCCACAAACTCCTTGAACCATACAAATTGCGTGATTCATGCATAGAATTGAACAAAATTGCCATACCAAATAGCAATATAACGAACTGGATAAGTGCTCGCGAATATATTAACATGGGAGTGAACACATTGTGTGACCCAGATACAAGAATTCCTTTTGTGGAACGTGGGATACCAGATAAGTTATATGAAGAAGTGTGGAAAGTTGTACGCACACACAAAGCAGATGCAGGATTCGGCAGGCTGAGTAGTGCATGTGCATCGAAAGTAGCATATACTCTTAAAACAGACGCAATGGCAATTGATCGAACAATTGCTATAATTGATAAGCTACTCATAGAAGAAGCACAAAAGAGGTCGTACTTTGAATCGTTCAACGAATCAGTATGTTCAGAAAGTTTCACTCTTTCTGGCATAGTCAAAAGTATACGAAGGCGGCATTTAAAGGACAATTCACATCATAACATCGAAGTTCTACAGAGCGCTCGTGCTCAAATTCTTGAATTCAAAACTCGAAATGTGAATTATGAGGATTTCGATAATTTGACTGGTTGCGGTTTTCTAGAATCAGTTCAATTCCAAGGTATAGAGGGAGTTTCAAAGACATTGGGCTTGAAAGGAAAGTGGAATAAACCATTAATCACGCAGGACATAATTGTAACCAGTATGACTTTCATTGGTGGAATTTGGCTTATGTGGGAATGGTTTAAATCTTCGACAGATGTCGTAAAATTCCAAGGTAGAGCGAGACAAAATCAGAAACTGAAGTTTAGGGATGCGCGAGACGCCAAGGTGGGGAGAGAAGTGTATGCAAATGATGATACTATTGAAACGCTTTTTGGTGAAGCATACACTAAGCGAGGAAAGGTTAAAGGAAGTACAAAGACAAAAGGGATGGGACAGAAAACTAGAAGATTCGTGCATATGTATGGTCTTAACCCAGAAGAGTATTCTTTTATTCGTTTTGTCGATCCTATAACAGGATATGCGATGGATGAAAGTCCAAATGTGGACATTTCACTTGTTCAAGAACAGATAGGCGATATTAGACAAAAAGAGATGCTAAAAGACGATTTCGTGGACGAATATGTACGACAAAAACCAGGCTTGCAAGCATACCTTGTTAAGCGCAACTCAGACGAGATTGTGAGAGTTGATTTAACGCCGCATAATCCATTGGCTATGTGCAGAAACACAATTAGCATAGCAGGATTTCCTGAGAGAGAACGGGAATTACGCCAAACGGGTCCATCAGTAAAATTGACAATGGCAGACCTACCCGAAAATACGTATGTTGAAACGGTGCTCGAAGAGGGTAAATCCATTAGTGAGGGATTGCGAAACTATAACCAAATAGCAGCGAATATATGCAGCATTCAAAATGATTCAGATGGACATCCATATTCTATGCATGGCATAGGTTTTGGATCAGTCATCATCACAAATGGGCATCTATTTCGTCGTAACAATGGTAGACTTATAGTAAAAACACACCATGGTGAATTTACTGTACCAAATACCACACAACTAAGCATCCATCATGTGAAACAGAAAGACCTAATAATTATTAGGATGCCTAAAGATTTTCCCTTGTTTCCAAAGAAGATTAAATTTAGAGCACCAAGAGCAGAGGAGAAAGTGTGCATGGTTGGTTCTATTTTCCAAACAAAACATACTAGCACTATGGTTTCAGAATCGTCGTATGTTATGCCAAGTAGTGGTAGCTCTTTTTGGGCTCATTGGATTTCAACGAAAGAGGGTGATTGTGGTTTACCAATAGTTTCAACTCGAACAACAGACATTATAGGTTTCCATGGGTTAGCCAGCACTCTCTTGGATAAAAACTACTTAGTTCCTTTCACGGATGATTTTGAGGTAGAGATTCTAAACAAGCTGGAGACCCTTGATTGGACGAAGCATTGGAAATATGACCCAAGTTTAACTTCATGGGTTGGAATGGAATTGGAGAGCAATAAGCCAACAGACTGCTTTAAGATGTCAAAATTAATTAGCGATTTGATTGGCTATGGATTGGAACCAGTCATAGAGCAAGGATGTGCAGAGAGATGGGTCTTTAATGAACTTCAAGGAAACCTAAAGGCTGTAGCAAGTTCAACTAGTCAGCTCGTTACTAAGCATACAGTAAAAGGCCACTGCCCTTTCTTCACTGAATACTGTATAACACACCCGACAGAAGCGAATTTCTTCAAAGATCTTAAAGGCCACTACAAGCCAAGTAAATTAAACAGGGAAGCTTTCAAGAAAGACTTTTTCAAGTACAATAGCACTATTGTAGTTGGTGAAGTGGATACTGAAGCTTTTGAGGAAGCTATACAACGAACGATTAAACTTCTTGAAGATCTTAAATTTGGTGAGTGTAATTTTGTCACGGACACTGGAGAAATTTTTGAATCGCTCAATCTAAAGGCAGCTGTAGGAGCATTGTATAGTGGAAAGAAAAAGGAGTATTTTGAAGAAATGAGCGATCAAGAGAAAGATGAAATAGTGATGCAAAGCTGCAAACGATTGTATATGGGACAAATGGGAGTCTGGAATGGATCACTAAAAGCTGAATTGCGTCCCAATGAGAAGGTGGAACTAAACAAAACCCGAACCTTCACAGCAGCACCAATCGACACTCTATTAGGTGGTAAAGTCTGTGTTGATGATTTCAACAATAGGTTCTACTCGTTAAACATTAAAGCACCTTGGACGGTAGGAATGACTAAGTTTTATGGTGGCTGGGATAAGCTGTTAAGAGAGCTTCCAGATGAATGGGTATATTGTGATGCTGATGGTTCACAATTTGACAGCTCTCTTACACCGTACTTAATTAATGCAGTCTTAACTATACGTGAGCATTTCATGGAGAAGTGGGAGATTGGAGTGCAAATGCTCAAAAATTTTTATGCAGAGATTGTATACACACCAATCCTCACACCAGACGGAACGATTGTTAAGAAGTTTAAAGGAAATAATAGTGGGCAGCCATCAACAGTAGTTGACAATACACTAATGGTTGTCTTGGCGATGCAATATGCAATGATACGCGCAGGGTGGGAAATAGAGAAAACGAACTCAAGTATCAAATATTTCGCCAATGGAGATGATTTGATAATTGCTCTACCGCACGCAGATGAAAAATTATTAGATACACTTGGTCAAAGATTTAAGGAGCTTGGTCTATCCTATGATTTCACGAGCAGACACAAAAGAAGAGATGATTTATACTTTATGTCACATCGTGGCATTGAAATAGATGGAAAATACATACCAAAGCTGGATGCTGAACGAATTGTATCTATTTTGGAGTGGGATAGAAGCAATCTAATCGAGAACAGAGCTGAAGCAATCTGTGCAAGTATGATCGAAGCGTGGGGTTATCCTGATCTTCTTAGAGAAATACGCAAATTTTATTTGTGGTTATTAGAAAAGGAGCAGTTTAAGGCACTAGTAAAGGAAGGTAAGCTCCCATATATTGCAGAAACAGCATTGCGAAAATTGTATACAAATGAAGATGCTGCTTCGGATGAACTACTCAAATATTGGATTAGTATCAATCGCCCAGAAGGCGACACAATTGATATCGTGAGATTCCAAGGAGACTTACAGGATGCAGGTAGTTCAAGTGGAGGAAAAGACAAAACCAAGAAGGAGGATACACAGATTGAAAAGAAACAAAAATCTAAGGACATAGATGCTGGCTCAACTGGTTCAATTCCTCGCATAAGCAAAATAACCAAGATACGATTGCCAAAAGTAAATGGAGTTGCTGTTATCAATTCAGAGCACTTATTGGAATACAAACCAGATCAGGTTGATATTTCGAATACACGAGCAAGTCATGCACAATTTAGCTCTTGGTATGATTCGATAAAAGAGGAATATGACGTGGACGACACTCAAATGAAAATATTAATGAATGGGTTCATGGTATGGTGCATTGACAACGGGACATCACCAAATTTGACAGGCGAGTGGTCCATGATGGAAGGTGAAGATCAAATCACATATCCGCTGAAACCAATGATTGACAATGCTAAGCCTACATTGCGTCAAATCATGCATCATTTCTCAGATACAGCCGAAACATACATAGAAATGAGAAATTCAGAAAAACCATACATGCCTAGGTATGGTTCAAAAAGAGGCTTACAAGACAAGGCGCTAGCAAGATATGCTTTCGATTTCTATGAGATTACTTCAAAAACTCCATTTAGAGCTAGAGAAGCACATATGCAAATGAAAGCAGCAGCACTTGCCAATACATCTGTCAAACTCTTTGGACTTGATGGAAGTATTGCGACAAAAGGTGAAAACACTGAAAGGCACGTTGCAACAGACGTAAATGCAAACATGCACACACTCATGGGAGTGAACGCCAATATGTAACAACCGAATCGATCAATATCAGGACGGATGATGTTTTCATGTACCTTAATATCTATACTTAATTAATGTTTGATGCATAATTAAGAGTGGCTATCCACCTACTTTATAAGAATTCAGTGTGGCTTTGCCACGTTTCTTAATTTACAGTATTATGTCGAAATTTTACATTATTAAGAAACACCGAGATAATCACTACTGAGGATTGAATAGTGTGGTCTACCACGATCGATCTTAAGTTTTGACACAATCTTAAAAAAAAAAAAAAAAGAACGGAAGAGCGACGTGTAGGGAAAGAGTGTGAACC
>Virus_32_potyvirus
GACGAGTATCTTCTGCATTTCGCTCTTGCTTGCGCCGCTCTTGCTTTCAAAGCTATTAGCCTACTGCATTCAATATCGTTTTCATTATTCACTTCCTCAATTCGATTTTCGAGATGGCAGCAATTATGTTTGGATCGTTTCAATGCAGACTACCTGTCACATGCAGCTCTGAGAAGCAGCATGTCATTCAGCAGCAGGGTCCACCCTGTGCTGATTACAAGGCACCCATGAAACGAAACCTTCTACGTGAAGGTGAGGAGCTGGTACAAGCATATGACCAGCAGATAGAAGCTTGCTTTGCAAAATTATCAGGTAAGCCAATGAGTAAGTTTGCCACACCCGTGGTAAACAAAAGAGGTTTAGCTACCATGAAGGAGCCTAAATTCGCAAAGCTTAAACGTCTACTTTTAGAAGAGAAGAGGCGTATGGAGGAAGAGAAAGCTTTCTTCCTAGCTCCACCTAGTGTTATCACTTCAATCAGTATTGGAGGTGGGATAACACCTTCTATTGTGGAAGAAACTAAGCGTGGTGTTATACACACAACACCATCACAGAAGAAAGTGATGAGACGGAGGAATATACATATGTCCTCTGAAAAGATTGAAAACTTAATGCGTGCACTTGTGAAACGCATTAATGTGGGTGCAAAAATTGAAATAATCCATAAGAAATCAGTTAAAGGTAAGATTGTGCGTAAGGGGACGCACAAGTGTTTGCAAATGCTTCTTAAGCATCACAATGGTTGGAGATGCAAGAGGGATCTTGAATGCGACCAATTTGCACGAGACACAATAGCTACACTTTCATCAACATTGAATGGCAGGAGAGTGACTAACTGTGATCGCCTTGAAGAGGGTGATAGTGGACTCGTAATTCCTGACACGCATATGAAAGGGCGGGTTGGTAGAACAATTAACGGTACTCTCATTGTCAGGGGTCGATGTGATGGTAGGATATTTGATGCGAGAAGCAAATTGAGTCATCATATATTACATACGATTCATCAGTACTCAGGACCTGGAGAAAAGTTTTGGAAAGGTTTTGACAGAAAGTTCCTTGAGAATAAGCCAACTGAGTACAAACACCAGTGTGAGTCAAACTTTGATGTTGTGAAATGTGGAGAAATTGCAGCGTTGATTTGTCAGACGCTCATACCTTGTGGGCGCATTACATGTGAGAAATGTGCAAGGGAGTTTGCTGATAAGAGTAGCGATGAGATGAAGGACATCTTCGCAAGACAAATGCATCGTTGGTCTCAACAAATCCACACCAAGTACCCGGAGTTTGTAAACGTCCATAGTTTCCTACAGGAATATTATAGTATATCTCAGTCTGTTAATAGCAATTATACAGCATTTGGGGATATACAGAAAATGATTGGACATCGAACTGAAGCACCATTTTCACACGTTCTTCGAGTGAATGAGGTACTAATTAAAGGGAACAAGGCAAAACCAGATGAACTTAATGCCGCCACCAATGAGCTCAGAGAAATTGCTCGCTGGTTGAAAAATCGCACAGAAAATATTGTGCTTGGTGATCTTAGATCCTTCCGCAATAAAATCTCTTCAAAAGCGCATATCAATGCAGCGCTTATGTGTGATAATCAACTAGATTCAAATGGCAATTTCTTATGGAGGGAAAGAGGTCGACACTCAAAACGATTCTTCACGAATTTCTTTGAGAAAGTTGATCCAACAAATGGCTATAAGAAGCATCAAACTCGAACAAATCCAAATGGAACACGCAAACTTGCGATTGGTAATTTGATAATATCAACCAATCTCGAAGTGATTAGAGAAAGATTGGTGGGTGTTGAGGTTGAAGACTCTGGGATCACTAAAGCATGTGTGAGTAAAAGGGGTAACAATTACGTCTATCCATGTTCATGCGTAACACTTGAAGATGGAGCACCGTTATTGTCAGAACTTATAACGCCAACGAAAAGGCACTTAGTCGTTGGTAACACAGGTGATCCAAAGTTCGTTGACTTACCACAACTTGAAGATGGTGGCATGTATATTGCAAAAGAAGGATATTGTTATATAAACATTTTCCTTGCAATGCTTGTGAATGTTAATGAAATCAGTGCAAAGAACTTCACAAAAACCGTTCGTGACACCTTCATACCACAATTAAACCAGTGGCCAAAAATGTTGGATGTCGCAACCGCTTGCTATGCTCTCACAGTGTTATATCCTGAAACTAGTAACGCTGAATTACCTCGCATTTTGATTGATCATCAGAGCAAAACCATGCATGTTTTGGATTCATATGGATCAGCAACTACTGGGTATCACATCCTCAAAGCTAACACAGTGAATCAATTGATAAAGTTCGCTAGTGATGAACTGCAGTCAGAAATGAAGCATTACTATGTTGGAGGAACTAACAAAATTTTTGAAATGGAGAGTTCGAGTTTAAAAATGCTTGTGAAGAGCATCTACAAACCAAAACTCTTGAAGCAGTTGATTCTAGAGGAGCCATTCATTCTTGTGCTCAGTATTCTCTCACCAAAAATTATGAGTGAAATGTACAATCAGGATGCTTTTGAGGAGGCAATAAAGGAGTGGATCACTGTGGATAAATCAATCGCTGAGGTTGCAATTTTCTTGAATCAGATGGCGAGGAGGGTTTCGACAGCCCAATTACTACATGAGCAAAGAAAAATAATCGACAGCGGAATTGATGATCTTTTATCCACGACAGTCAGTGGCGTAAAATTGTTTCCATCTTATATGATGGCAATTCAAACACTCCAAAGGTGTCAAGCTAGAACATACACAAATGGCGAGTTGACAAAACTTGGCCATTTCAAATTTGAGGATGAATCAGCAAAACTCATGGAAAAAATCTATGCATCGGATTTGAAGGCTTCATGGGACGAGTGCAGTTGGTTGGAAAAGTTATCTGCAATGAAACGATCTTATACACCAAGAGAATGGTCTATTCAAAGTATAAGACACATAAGCAGAAACGACTTGAGAGACAACTTGAGTTCTTGTACTATATCATCACTAAAAACAATTGGCAATGTAACAAGGAAAAGCATAACAGTCACCAGGAACGCAATCGTTGATGGAACACGATCGATTGTTGGAAAAATGTGTTGCAAAACAATGAACTTGTGCACATATTTCTTCCCCGACATCTTCAAACTAATCAACACACTCCTTGTGATAAGTGCACTCCTTCAGATTGTATATGTTTTCTCAAATATATACAAAGAAATGCAAGTTCATAAAGTCAACATGGCAAATATGAAAAGGAGAGATGAGGATGCTGAGATCGTTGCCCATTATAACAAGTATGTTCTCAAAAACAATCAGAAGCCGACACTGCATGAGTTTAGCACATACTTGCAAGAAAGAGATGCAAATTTGTGGCAGGCTTTCAAGAAGGAGGCTATTGAAATACCAGTAGAGCACCAAGCTAAACGACCAAATGAGGATAAACTCGAGAGGGTCATAGGCTTTGCTGCACTTATGCTGATGATGTTTGATGCTGAGAGGAGTGATTGTGTGTACAGAATTTTAATGAAAGTTAAAAATCTTGTGCAAATAACGGATGGAGAAGTTCGGCATCAAAGTTTGGATGACATAGCAGATGTAGTTGAGGAGAAAAATCTCACAGTTGATTTTGACCTCGATTTTGAGGGTGTCACTGCAATGTCTCGTACGGAAACAACGTTTGAAACATGGTGGAACCATCAAATCACATACAACAATGTTATTCCACATTACAGAACCGAGGGTCATTTCATGGAATTTACTCGGAGTACATGTGTTTCAGTGGCTAATAGCATAGCAACTGGGCAACATAAAGATATTCTGTTGCGTGGTGCAGTTGGATCTGGAAAGTCAACAAGCCTACCATTCCATTTGAGCAAGAAAGGAAAAGTGCTCTTACTTGAGCCAACTAGACCCTTAGCGGAAAATGTTGTTAAACAAATGAGAGGCGATCCTTTCTATGCAAAGCCAACATTGAGAATGAGAGGTCTTAGTGTTTTTGGTTCAACCCCAATTGATGTTATGACAAGTGGTTTTGCATTACATATGATTGGGAACAACCCACAGATTTTGTGCGATTATGAGTTCGTCATTATTGATGAATGTCATGTCAACGATAGCTCAGCAATGGCTTTCAGGAGCTTATGTGCTAGTTATGACTTCTCTGGAAAGGTTATAAAAGTTTCAGCAACACCGCCAGGTAGGGAGGTTGAATTCACTACTCAATTTCCAGTGCAGATTGTCGTTGAAGATCACTTATCATTTGTCAATTTTGTCAATGGGCTTGGAACAAAATGCCAATATGATGCGTGCAAATATGGGGTTAACACGCTTATATACGTTGCAAGCTACAATGAAGTTGATCAATTGTCAAAAATGTTAAATGATAAAAATTTCAGAGTTACAAAGGTCGATGGACGGACCATGAAAACTGGAAACATTGAAATTCAAACACTGGGAACTCCAGAAAAACACCATTTTGTCGTCGCGACAAACATAATTGAGAATGGAGTTACCTTGGACATTGACACTGTTGTTGATTTTGGCTTGAAAGTCGTCCCTCAGCTTGATCTCGACAATCGGATAGTGAATTACAACAAGGTTGGAATTAGCTATGGTGAAAGAATCCAACGTCTTGGTAGAGTTGGGAGACATAAAGAGGGCACAGCCATTCGTATTGGCTACACGGAAAAAGGGTTGACTGAAATACCTGCAGTAACTGCGATGGAAGCAGCTTTCCATTGTTTTAGGTATGGTTTGCCCGTGATGACGAGCAATGTGTCTACCAGTTTGTTGGCTAAGTGCACTGTTCCACAAGCAAGAACTATGCAACAATTTGAGCTTCCAGTGTATTTTATGGTTGATTTAGTGAAGTACGATGGAACAATGCATCCAGCAGTGCACAACTTGCTCAAAAGATACAAGTTGAGCGAATCTGAAACACTGTTGAACACAACAGCAATACCTGATAGGTGCATTGGTAGATGGTTGACAGCAGATCAGTATGCGAGACTTGGAGCTTCAAATGGAATGAAACCAGAGACAAAAATTTGTTTTATGGTCAAAGATGTCCCTGATGCACTGCATGAACAAATTTTTGAAGTTGTGTGCAAGCATAAAGGAGATGCTGGATTTGGGAGGCTCTCATTCTCAAGTGCTTCAAAAATAGCTTACACATTGCAGACTGATGTTCACTCAATACCTCGCACAATCATGATACTGGACAAACTACTTGAGAGTGAGCAACAGAAGAGGGCATACACTGAAGCAAGTTCACAACACACCTGCACGGTTGGTAGTTTCTCATTAGCTGGCATTCAAAACATCATAAGGAGCAAATATGTCAGAGATCATACAATTGAGAATATTAGCAAACTTCAAGCTGCAAAAGCACAACTGCTTGAGTTCTCAAATTTGAACATTGATCTCAATGCAACAGAACTTATGCAGAACTATGGTGCACTTAACTTTGTGCATCATCAATCTGAAAATGCAATGGCAGAGGCACTACAACTCAAAGGAAAGTGGAACAAAACCCTCATTGTCAAGGACATCTTTATCTTGTTGGGTGTCTTTGCAGGTGGTGTTGCTATGATTTTCTCTCATTTCACAAGCAAGATGAATGCACCAGTACACCATCAAGGCAAGAAAAGCAAGCGGGAGATGCAGAAGCTCAGATTCCGTGAAGCCAGAGACAATAAAATGGGCAGAGAGGTTTACGGAGATGATGGCACAATGGAGCATTTCTTTGGTTCAGCTTACACAAAGAAAGGTAAGACTAAAGGTAAGCACAGAGGAATGGGTGTTAAAACCCGTAAATTTATAAACATGTATGGATTTGACCCCACTGAATACTCGCTGGTTAGATTCGTTGATCCACTTACAGGCTCGACTTTGGACGACAGTCCACTCACAGACATCAACATAATCCAGGAACATTTCACTGAAATTCGGAATGATCTCATAAACAATGATGAGATGGACATAGAGAAGATAAGGCATAATCCTGGAATACAAGCTTTCTTTATAAACAAAGCGGCAAAAACAGCACTCAAAGTCGATCTAACTCCACACAATCCATTTAGAGTGTGTGACAAGACGAACTCATTGGCTGGCTTTCCTGAAAGAGAGTATGAACTGAGGCAAAGCGGGACTGCAAAGGTTGTGAAACTTCAAGAAGTGCCTGATGTGAATGAGGTGTCATTCGAAGTAGTTGAAGAAGGAGCTTCGTTAATGAATGGACTCAGAGATTTCAATCCCATATCCACTTTGGTTTGTCAGTTGACGAATGATTCGGATGGACACCCAAAGAGATTGAATGGAGTTGGATACGGGTCCTACATCATCACGAATAGGCACTTATTCGCCCGCAACAATGGAACTCTCTTTGTCAAATCACACCATGGTGAATTCACAGTTGAAAACACATGTTCTCTCAAGTTGCTTCCTATTGAAGGTAGAGATCTACTCATCATTCAAATGCCAAAAGATTTCCCTCCTTTTCCGATGCGGCTACAATTTAGGGAACCGATCCAAAGTGAAATGGTTTGTATGGTGGGGAGCAATTTCCATAACAAACACATTTCAAGCCTGGTGTCGGAATCAAGCACAATAACACATGTGCAAGATAGTTACTTTTGGAGTCACTGGATTAGTACGCAAGATGGGCATTGTGGGTTACCAATGGTGAGCATAAAGGATACTTGTATACTTGGACTACACAGTCTCGCTAATAACAACAATACCACAAACTATTTTGTACAATTTCCACCAAACTTCAAGAGCCAATATTTGGATTCTCCGGAACACCACAAATGGATCAAAGGGTGGCGATATAATCCCAAGCTTGTATGTTGGGGAGCATTGGAGTTGACACAAGACAAGCATGCACCAACATTCAAGTTGGCTAAAATCATATCAGAACTTGGATCTGAGCAGGTAAGAGAGCAGGGTTTTGATGATGGGTGGATGTTCCGAGCTTTGGATGGAAATTTGAAGGCTATAGCCATGACAACGGGTAATTTGGTCACGAAACACGTTGTCAAAGGAAAGTGCCCATTGTTTCAAACATATTTGAGAGTTAATCCCAGTGCTGATGCTTACTTCCGTCCTTTGATGGGTGCTTATGGAAAAAGTAAACTGAATAAAGAAGCATATATCAAGGACATCATGAAGTATTCAACTCCAATTAGGATTGGCAATGTGGATTGTGAAGAGTTTGAGGACTCGATATGTGCCGTCATAGATATGCTTGAGAAAATTGGATTCCAGACATGCAATTATGTCACTGATACAGATGACATATTTTCATCTCTGAATATGAAAGCAGCTGTTGGCGCCATGTACACAGGTAAGAAGCGGGATTACTTTGAAAACTTCACCGAGATTGAAAAGGATTGCATCATCCAGGATAGTTGTGAGAGACTATTCAATGGGCAGATGGGAATTTGGAATGGTTCCTTGAAAGCGGAAATCCGCCCAATGGAAAAGATCGAGCTTAATAAAACGCGAACTTTCACAGCAGCTCCAATCGATACCCTTTTAGGAGGTAAAGTATGTGTTGACGATTTTAATAATCAATTCTACACGCTTAATCTCAAGGGACCATGGAGCGTTGGAATGACCAAGTTTCGATGTGGTTGGGATAAACTGTTGAATTCATTCCCACAGAACTGGATATATTGCGACGCAGATGGATCGCAATTTGATAGCTCACTCTCACCGTATTTGTTGAATGCAGTTCTTCAGATACGACTTCATTTTATGGAGGAATGGGACATTGGTGAACGTATGTTGAGCAATCTGTACACAGAGATCATTTATACTCCAATAGCAACCCCAGATGGCACAATAGTGAAGAAATTCAAGGGGAATAACAGTGGTCAACCCTCAACAGTCGTGGATAACACTCTCATGGTTATTCTGGCGATGAAGTATTCATTAAAACGGCTTGGCATTGACTATTTTGAACAAGATGATTTCTGCAAGTACTTTGTGAATGGAGATGATCTGATACTCGCTATCAATCCTTGCAAAGAGAGTGTTCTAGACGGTCTTCAGAAAGAGTTCTTTGACTTAGGTTTGAACTACAACTTTGATTCTCGACATAGAGACATTAAAGACTTATGGTTCATGTCTCACAGAGGAATTGATAGGGAGGGCTTGTTGATACCAAAACTGGAACCAGAAAGAATTGTTTCAATTTTGGAATGGGATAGAGCGTCAGAGCCAGAACATAGACTGGAAGCAATTTGTGCATCTATGATTGAAGCGTGGGGTTATGATGATTTACTCCATGAAATTCGTCAGTTCTATAGTTGGGTTCTTGAACAAGCACCTTATAATACATTAGCTGTCGAAGGAAAGGCTCCATATATTGCTGAGACTGCATTAAGGGCACTGTATACCAATGAAGGAGCAACAGCACGAGAACTCAATGAGTATTATAAACGTGCATTGCTTGAGATGGAACTCGATGAATTATTCTCAGTGCGGCATCAAGCTGATGAAATGGATGCTGGACAAGATGAGGAGCAAAAGAAGAAGCGAGTTGTTGCTCCAACTCCAGCTGGAACTAAAGATGAAGAGCAAATGCCTGTAAAGCCTCGTGAAACAGAAGCAGGGGGACCATCACGGGATAGGGACGTGGATGCCGGCACACATGGAACACTAACAATACCACGCATCAAACCAATCTCGAACAAGATGAGACTTCCTAAGATAAAAGGAAGACAAGTTATGGATTTGCAGCATTTGATTGATTATAGTCCGGCTCAAGAAGACATTTCGAACACGAGGGCAACAGCTAAACAATTCGAACACTGGTTCGAAGGAGTTCGTGATGCTTATGGTGTAACAGACAAGGACATGGACGTTATACTAAATGGGCTTGTTGTCTGGTGTTTAAATAACAGTACATCTCCAAATCTTAAAGGCTCATGGGTCATGATGGACGGAGACGAGCAAGTGGAATATCCACTACAGCCAGTGCTTGAATTTGCACAGCCAACATTTCGCATGATAATGCGACACTTCAGTGACATTGCTGAAGCATACATAGTGAAGGAGAACCTTGTCAAGCCATACATGCCAAGATATGGACTTCAACGCAATCTGCGTGACTTTGGTCTCGCTCGATATGCGTTTGATTTTTATGAAATCAATTCCAAAACACCTATAGCAGCAAAGGAAGCACACTTCCAGATGAAAGCAGCAGCTGTTCGTGGTGGGAACAATGATTTATTCGGTCTTGATGGCAAGGTTGGAACAAGCGAAGAGAGAACAGAACGCCATACCGCAGAAGATGTCAATAAAAACATGCACACACTCCTTGGTGTGCGACAGAACTGAGTGGAAAGTATTATCAATATATACATCCCGTATGGTGGGAATATTAGTTACTGTTTTCATGCTTTCATTTTCGTTTGTTTCCCATGAAGTTTATATGGCTATCGACTACTTAGTGAGGTTCCACCTCGTGTAGCACGACCCATATTTACTTCCAATCGTATTTGGATGAGTAGAGTCGTAGTGTGGTTATACCACGGGCTTCAATCTACCTTGTACGTGCGGGA
>Virus_33_potyvirus
AAAGTTTCATTCAAAACAAATCAACACAACAAATACAAACACAACTCAACACAACACAACAATCAAGCTTTCAAGTTCTTCAAGCACACAAAGTTTCATTCAAAACAAATCATTTTAATTTCAGTTTCAATCTCCAAAACCGAAATCGTTAAAATGGCAACAATTCAGATTGGCTCAATCACGATCAATTTGCCACAAACTTGTGGTAGAATCAAAGAGGCTGTCCCACTGGCAGTTAAAGATCAAATGGCTAAGTTACCGAAAGTGGTAACTTCAACTGTGAGGGAGGCTCACATGGAAATGACTGGTAAAATTCCAAAGGCACCAGTCATCAACGCATACTCATCTAGAAGACTAGAAGAGTATGAGAAGGCACACAGAGATGTGTTTGAAGCATTTTTCCAGCAACCACTGATCATTAAAAAGCTGGAAAAACAGCAATTTGGGAAAATCAAGAAGAAGAACTCACGGGCATACATTCAGCCCGCAAGTGAAGCACACGTAAAACGTGTGCAAGAAGAATGTGCTCATCTAAATGCATTAGAAGTAGCTTTTCAAAAAGGCTACTATGAAGATGTACACGAACTCAATTGTGTACATGATGAGAGACCCAACAACAATCCAAATGTTTCTATGGCTACACCAAATAGCCAATTTTATAAGGCACAGAAGAAAAGAAAGGTCAACAAGAAAATTCCAACAGTTCCGACATCTGAAATTCTACACATCGAACGAGCTGTTCTGAAAATAGCTGCGAAGAGATGCTTAAAGGTTGAGTTCATTGGCAAACGTACTCGGCAATTAAGTGTTCAATTCAAGAAACTAAGTGGTGGACACATACCATGCGTTGACCTACCTCATATGCATGGTCGAAAACCAAGGAGGGAGTTACACCCAAGGAAATATCAATCCTCCATTTTAAAACTCTCCGAAGCAGCATCTTTCAACCCCAACTTCAAAGAGAGTATGATTAAGAAGGGGTACAGTGGTGCAATCATCCCTCAAAGATATATGAGGAGTGTTCACTGTCAAATGAACACCTTTATTGTCCGTGGTTCATATGAAGGAAAATTGATTGACGCCAGATCACTACAATCAAAATACACTTTGCACAGAATTATGCACTACAGTTCAATTGAGAAAGAATTCTGGAAAGGTTGGAAAACAAAATTTGACAAATTAGTGTCCAAGGATGAACACCATATTTGTAAAATTGACATATCCAACGAAAAATGTGGTGAGCTAGTAGCGTGCATATACCAGCTTTTACATCCGAGTTATCGAATTTCATGCCCAATGTGTAGAGAAAGATACTCAGATTTAACAAAGGAAGAGTATAACGAAGTTATACAACAACAGCTTGAAAAGAACAAAGTTGAGTTTGATGAAAGTAGAGCTGAATTCAAAAATTTGAATAACATCATCTCAAACTTAACACATGAAAAATTGATTCCACAAAGTTACTCAGACAATGTGGAAATGTCAAAACTGTTGAATGGAAAGAAAGCAACACAACTGCAGCAAATTGAAATCATAAATCAAGTGTTGATAAAAGGAGGGAAGAGCACCACACATGATTTTGAGAAAGCATCAAAGCAACTACTCGAAATCACAAGATGGTTTAACAAACACCTCACACTTGTTGCAAATGGAGACCTAGAAACATTTAGAAATAAAGCAACTAGTAAGGCCATGTTAAATCCGTCGCTGTTATGTGATAACCAATTGGACAAAAATGGAAATTTCATATGGGGTGAAAGAGGTTATCATTCTAAGCGCTTTTTCACGAACTACTTTGAGGAAGTGACACCAGGTGATGGATATCGGAAATACATTACAAGAAAATGTTTCAATGGTACAAGGAAACTCGCCATTGGACAATTAATTGTACCTTTAAACCTGGAAAGAGCGCGAAATGTGATGAATGGTGAGGCAATTGAAAAACACCCATTGACTGAGGCGTGTATAAGCAGACTTGATAATTCGTTTGTACACGTGTGCTGCTGTGTGACAACAGACGATGGAAAACCCATTTACTCACAACTTAAGAGCCCAACGAAAAGGCATCTAGTAGTTGGAACAACTGGTGATCCAAAGTATGTTGATCTACCAACTTCAGTTAATGATAAGATGTATATAGCAACAGAAGGATTTTGCTATTTGAATATCTTCTTAGCCATGTTAATTAATGTCAATGAATCAGAGGCTAAAGATTTCACAAAGATGGTCAGGGACACAATTATACCAATGCTTGGAAAATGGCCTACAATGATGGATGTAGCAACAGCATGCTACATTTTAACAATTTTCCATCCTGAGACACGGAATGCAGAACTACCAAGAATACTAGTTGATCATACAAATCAGACATTCCATGTAATTGACTCATTTGGTTCGTTAAACACAGGATACCACGTACTTAAGGCTGGCACAGTCAATCAATTGATCTCGTTTGCAAGTTCTGATTTACAAAGCGAGATGAAATGGTATCGAGTGGGTGGAGAGCACGCGGAACAACAAGAGAGGATGGAAAAAGCTTTACTTAGAGGTATTTTTCGTCCAAAATTGTTAGTTGACATGATTGAAAATGATCCATATATACTGTTCATGAGTCTGTCATCACCATCACTAATCAAGAAACTGTATGAAGTGCATGGTTTTGAAAAAGCAATGCAATTTTGGATCAAGAAAGAACATAACATTTGCATAATCTTCTCGATATTGAATGAGTTAGCCAGAAAAGTGAACCAAGTTGAAGTGCTAACGCGTCAAATTGAGTTGATTGAGGAGCATGCGTATAAGATTCACGAATTGTGTTCTGAGATGGATAGTGCAACACCGAGCTTCATCACAGCAAAAGAAATGCTAGTTTCAATATCAAGTAGGCACCTTCTGAATGCAGACTTGAGAGATAATGGCTTTGCGCACTATAACCAAACACTGCTTGAGGTTAAGGAAAAAATATTTTTAGAGCAATTGGACAATGCGTTTGCAGAATTAAGTTGGTTGGAAAGATACTACTTAATCATGGACTCACGCAAATGCATAAGAGCTGGAATAAGAAATTCGCAAGCCATAAAAACAGAAGGTTCAAAACTTCCATTCAAATCATTATGCAAACAGTTACGAACAACAATGAAATCAAAGTTGAATGGAACAAAAAGATACGTTGGAGAAAAGATAAAAGCAACGAAATCGTATCTTTTTAAGAAATTTTGTGGAGGTCTAGTGCGGGTTATTCATAGATGTTACAGTGATATGATCTATGCAATTAACATGTTGGTAGCAATAAGCACCCTGTTACTTATTATCAAAACCTTACATACATACGTGTGTGAGGTGAGACAATCCAGAGCAGCCCTCCAATACTATGAAATGTGCAAACAGGACAAGCGTATAGAGGGGCTGTATCTATTATGGGTGAGCAAGAATGGAGTTAAACCAACAATTGATGAATTCATAGATTTTGTCAATGAAAATGACCCGTCACTCAATGAACGTCTTCAGAACTCAACATCTCAACAACTTGTCACAGAGCAAGCGAAGACGAAACATGAAATTGGTTTAGAGAAAATTGTGGCCTTCTTTGCACTAATTGCCATGATATTTGACACAGAGAGAAGTGACGCTGTTTTTAGGTCACTTTCAAAAATAAAAACAGTTTTTGGCACACTAGAAGGTGAAGTTCGTTACCAGTCACTTGATGATATTGAAGATTTAGATAGTGACAAGAAATTGGTAATAGACTTTGAACTTGATACTGATGAAACCATCCAAGCCATAACAATGGACACGACATTTAACACCTGGTGGAGTAATCAGTTATCACAAAATCGAGTAGTGCCACATTACAGATCCAATGGGAAATTCTTAGAATTTACTCGTGAAAATGCAGCATTTTTGTGTAATGACATTAAATCAAGTGAAGAAACGGAATTTCTCATAAGGGGTGCAGTAGGATCTGGAAAATCAACAGCACTACCATACAATCTAGCCAGGAAAGGTAAAGTGCTCTTGCTTGAACCAACCAGACCACTAGCTGAAAATGTTTGTCGACAGCTAGGCAAAGAACCATTTCATCAAAATGCTACACTGAGAATGAGAGGACTTAGCACATTTGGTTCTAGTAACATACACATCATGACAACGGGTTTTGCACTACACTTGTTAGCTAATAATCCAAGTCAACTGAGAGATTTTCAATATATCATATTTGATGAATGTCATGTTGTTGATAGTCAAGCAATGGCCTTTTATTGTCTCTTGAAGGAATATGAATTCACTGGAAAAGTTTTGAAGGTCTCAGCTACACCACCTGGAAAAGAATGTGAATTCAAAACTCAATTCGATGTGAAATTGAAAATTGAAGATGCAATATCATTTGTTGGTTTCACACATGAGCAGGGGACTGGATCAAATGTCGATGTGACAGGTGATGGGGACAATATATTGGTGTATGTTGCTAGTTACAATGATGTTGACCAATTGAGTAAGTTGCTCACAGATAAAGGCTTCCTTGTAACGAAAGTAGACGGAAGAACCATGAAAATGAACAAGGTTGAAATCGTTACAAGAGGTACACCACACAAGAAACACTTTGTAGTAGCAACCAATATAATTGAAAATGGAGTAACGCTAGACATTGATGTCGTGGTGGACTTTGGAACCAAAGTAGTAGCTGATATTGACAATGACAATAGATGTATGCGATATTCAAAGATGTCAGTCAGCTTTGGAGAAAGGATTCAAAGGTTGGGGAGAGTTGGAAGAGTCAAACCAGGGACAGCACTCCGAATTGGCCACACAGAAAAAGAACCAATGGAGATACCAGTTGCAACAGCAACGGAAGCGGCATTCTTATGTTTTTCGTATGGGCTTCCTGTCATGACTCACAATGTTTCAACAAGCATTCTTTCAAAGTGCACGGTCAAGCAAGCAAAGGTAATGATGTCGTTCGAATTACCACCATTTTACATGGTCGACTTAATTAGGTTTGATGGAACTATGCATCCTGAAGTTCATCGTGTTCTAAAACCATTTAAGTTGAGAGATTCAGAAGTTCAGCTGTGCAATGAAGCCATACCAAATAGCTGTCTAGGAAGGTGGTTAACAGTTGGTGATTACAATAAATTGGGTTGTAGTATACAAGCAGAACCATCCTTTAAAGTTCCATTTGCTTGTCGAACTATACCAGATAAAGTTCATTCCCAACTATGGAACATCATTGAAACACACAAAGGAGAAGCTGGATTCGGTAGATTGACAAGTGCATGTGCTGGAAAAGTAGCATACACTCTTAGAACTGATGCGCATGCCATCCCAAGAACAATTGCAATAATTGATCAATTGATAGCAGAGGAAGTGCAAAAGAAGGCACACTTTGATTCTCTAAATGCTAATATCACAAGCCAAAGTTTCTCTCTAGCTAGTATAGTGGGACGAATCAAAAAGAGATATTTACGTGACCACACAGGGAAGAATATAGAGATTCTGCAACGAGCACGAGCTCAGTTGCTCGCATTCAATAGTGCAACGCACGACTTGGATGATGTTGAGTGCTTGTTGGGATACAATTTTCTGAAAACAGTGCAATACCAGAGTCGACGAGAAATTTGTTCAGCACTTAACCTGGAGGGGAAGTGGAATGAGAGTCTAATGGCACGTGATACAATAGTAGCTGTGATTACATTTGCTGGCGGGCTTTGCATGTCTTGGGAATATTTAATGTCGAGTCGCAAGGAACAGGTGGTCTATCAAGGAGCGAAAAGAAAGAACCAGAAATTGAAATTTCGAGACGCTCGTGATAAAAAGATTGGCCGAGAAGTGTATGCAGATGATGGAACTATTGAGCAACATTTTGGAGAAGCATACACAAAACGTGGGAAAGTGAAGGGTAACTCAAAAACTAAGGGAATGGGTGTTAAGACAAGACGATTTATCCACATGTATGGGTTTGATCCAGCAGAGTACTCATTTGTTCGATTTGTTGATCCGGTAACAGGACATGCCATTGATGAAAGTGTCACTACAGATTTAAGCATAGTCCAACATGATCTAGGAGAAATCCGGAAGCAGGCAATTGATGACGATGAGGACCTTCACGATTTTGTGAAAGCCAACCCAGGAATTCATGCTTATTTTATAAAGGATAAATCATTGAAGGCTCTGAAGGTTGATTTGACACCGCATCATCCATTACTCATGTGCAACAAGACAAACACAATAGCAGGATTCCCCGAGCGAGAATTTGAACTAAGGCAAACAGGAAAAGCTATTGAAGTTGATAGAGCATCTGTGCCAGATCTACCAGATGAGAGTGTACAAGAGGAAGGAAAGTCTTTAATGAGAGGCCTTCGAAACTATAATGGAATCTCAAAGAATATTTGTAAACTTGTCAATTCATCTGACAACCACAAACAAATATTATTTGGACTTGGTTATGGGCCAATCATCATCACAAATAGCCACTTGTTCACAAGGAATAATGGCACATTGACTATAACATCCCACCATGGCACATTCGAGATTAAAAACACAACAACTATCAAGGTCTTTCACATTAAAAATAAGGATATGATAGTTATGAGAATGCCAAAGGATTTTCCACCTTTTCCAATGAGGATGCAGTTCAGAGCACCAATCAGTGAGGAAAAATGCTGTCTTGTGGGTTCGACATTTCAACTGAAAACAATCACAAGCAGCATATCAGAAACAACAACTGTGATGCCATTAAAAGACAGCGGTTTTTGGCAACATTGGGTATCAACTCAGGATGGTGATTGTGGCTTGCCATTAGTTGCAACAAGAGATGGTTCGATTGTTGGAGTTCATGGTTTGAAAAGCAACAATGTCAGTCGCAATTATTTCATACCATTTGCTGATGATTTCATGACAGAGGTGTTGGATAAGCTTGATGTGCTAGAATGGGTGCAACATTGGAAGCACTCACCAGATTTGATAGCATGGGGAGGTTTAGTATTGGCTAATAGTACACCAGAACCCTACTTTCGAACAGCCAAACTGATAACTGATATAATTGGAGGTCAACATGATGTGGTCAGTGCACAGAGTTTTGAATCTGACTGGATTTATGAAGGATTGGAAATGAACCTTAAAGCTGTGGCAAAATCCACAAGTCAACTGGTGACGAAACACACAGTAAGGGGTCAGTGTCCACTGTTTCAGGAATATTTAATGAACCATCAAGAGGCTAGGGAATTCTTTGAGCCATTGATGGGAGCATATGGACCGAGCAAGCTGAACAAAGAAGCTTTTAAAAAGGACTTCTTCAAATATAAAAATCCAATCAACATTGGGAGTGTTCAATTTGAACCATTTCAACAGGCAGTGATCTCTGTGATTAAATTGATGGAAAAATTGGGTTTTGAGAAGTGCAACTACATAACCGACACTGATGAAATATTCGATTCACTCAATTTGAAATCTGCAGTTGGAGCCATGTATGTGGGAAAGAAAAGAGAGTACCTCGAGGCTTTTGATTCAACAGGACGAGATCTACTCTTACAGAAAAGTTGTCAACGCTTGTACGAGGGGAAGATGGGTATTTGGAATGGATCAATTAAAGCAGAATTGAGACCAATTGAGAAATTGGAATTAAACAAAACACGAACGTTTACTGCCGCACCAATTGATACACTACTCGGTGGAAAAGTTTGTGTGGATGATTTCAACAATCAATTTTACGGACTCAACATCACAGCTCCTTGGACAGTTGGAATGTCGAAGTTTTATGGTGGATGGGATAAGCTTTTCAAATCATTACCAGATGGGTACTTATACTGCCATGCAGATGGATCTCAATTTGACAGCTCTCTCACACCCTTTTTGATAAATGCAGTGGTTCAGATTCGAGAACACTTCATGGAGGATTGGGAAATTGGTAGAAACATGCTTAGAAATTTCTATACGGAGATTGTTTACACACCAATTTTGGCCCCAGATGGAACAATTGTCAAGAAGCATAAAGGAAACAACAGTGGACAACCATCGACAGTCGTTGACAACACTTTAATGGTTGTTCTTTCAATATATTATGCTTTAAAGACATATGAATGGAGTGATGATGAGATCGAAGATCGATTTATTTTCTTCGCGAATGGAGATGATCTCATTATCGCAATAAACCCAATGTTTGAATTCATACTTGATGATCTGCAAGAAATATTTTCAGAACTAGGTTTAAAGTATGAATTCAATGATCGCAGCTTCTCAAGGGAAGATCTCTGGTTCATGTCACATCAAGGAATCCTTCAAGATGGAATGTACATCCCAAAACTTGAGCAAGAGAGGATAGTGTCAATACTTGAATGGGATAGAAGTGCTGAGATAGCACATCGTGCAGAGGCAATATGTGCTTCAATGATTGAAGCTTGGGGATTTCCAAGTTTGTTACTTGAGATTCGGAAATTTTACAAGTGGGTTATTGAAAAGGAGGAATACAAAGATTTAGCCCGCGAAGGAAAATTTCCATACATAGCAGAAACAGCTCTGAGAAATTTGTACACAAACCATGAAGCTGAGCTCTCTGAGTTAGAGGCGTATTGGAATGAGATGCTGAAAGAGGATGAAATTGAACAAATCATTGTTGATTATCAGGCATCTACAGAAGCTAAAGACGCTGGCGAAGAGGAAGAGAAGGAAAGGCGAAGAAAAGAAAAAGAAAAAGATAAGGCTATTGTCACAACTAGTGGTGAGAAGGATGTTGACACAGGAAGTACAGGAGGTAAGGTTCCACGTTTGCGCAAGATCTCGCCAAGAATGCGATTGCCTACAATAAAAGGAAAGGCTGTTGTTGACATAACACACTTGATTGATTATAAACCAGAACAAATTGACTTATCTAATGCACGTGCCACACACACACAATTCTCAAAATGGTACGATGCTGTGAAGAGTGAATATGATTTGGCTGATGAACGAATGGGTGTTGTTATGAATGGTTTGATGGTCTGGTGCATAGAAAATGGAACATCACCAAATGTTAATGGCGTCTGGGTGATGATGGAAGAGGATGAGCAGTTTGAATTTCCTTTGAAACCAGTTGTCGAAAATGCTAAACCAACATTGAGACAGATTATGCACCACTTCTCAGATGCAGCTGAGGCTTACATTGAAATGAGGAACTCAGAGACACCATATATGCCTCGATATGGTCTACAAAGAAATTTGCGCGATATGAGCTTGGCAAGGTTTGCCTTTGACTTTTATGAGATGACTTCAAAAACGCCAGCTCGCGCAAGAGAGGCACACATGCAAATGAAGGCAGCAGCATTATCCAATACTAGCACTAAAATGTTTGGACTTGATGGTAATGTTGCTACACAGGATGAAGATACAGAAAGGCACGTGGCCACGGATGTCAGTGCCAGAATGCACAGTTTGATGGGTGTGCGTAATATTTAACACACCAACAGCAACTAGTAGTATTCTAGGAAGTATGTATTTATATTTCACTATGTTTTAACTATAATAGGCACTACAGTGTGGATGGTCCACGAGTGCATGTTGTTTTTAATTACATAAAACACGAAGGGCTCATTGCTTGCGTGACCAGAAAAATTACTGTCACTAAAACACTCACAAAGCCCGACAGAACTGAGGCGAGGATTAGTGAACGTAACTTCTGTAGTGTGGTTTACCACGTGTACCGTTGGCATTGATACAACCTTTAAAAAAAAAAAAAAAAGATCGGAAGAGCGTCGTGTAGGGAAAGAGTGTAGATCTCGGTGGTCGCCGTATCATTAAAAAAATAATACTTACAAGT
>Virus_34_potyvirus
TGCTCTTCCGATCTCAAAACACAACAAATCAAATCAAAGCAAATCAAATCTTTTTAAAGCAACTTTAATTTCAAGTTACGAATTCTCAACATTTCGAATTTCATCATCTTTCAAGAAAGTCAAATGGCGTTCGCTCAATTTCCAACTCAAGCCCACAAGCTTCCAAAATTCAATGCTTACCATGGAACTTCGTACACAAAGCATCATGTTGCAAGACTTCTTGCCGCACACAATATTGGTTTCAACTATGAACCTGATGAAGATCTATATATATGCCCACAGTGCGACCAGGCATTCCAATCGATCCAGCAAGTGAAGGACGAGCATGTCTGCGGTGATGAACACGATTTCTTCTATGATGATCTCATTTATCTACGTGATCACCCTGAATTGTTCAAGGAGAAGTACACTCCGAAACCAGTTCCCGAAAAGACATACACACCTGTGATGTTCGGAAACTTTGAGGTTCTTGTTGAGGGGACATTCACACTCCCAGAACCGAAGAAAGAAGAGCCCAACAAGGAGGAAACTCTCACAAGCTATGAGGAAATGATTCGTGATGTTATCGAATCATATGCTGCAAAAGTCGGATATGAGGAAGCACAGCGCGACCTCATTGCAATGGGACTTGAAGAAGATCCGGTAGTTGTAAAGAAACGTGAAAGAAGGCAAGCTAAGCGACGCAGGCAGAGACAAGACAAACGTTTCGTTGCACATCCGGAACCATATATTGTTTCAAAAATCTCAATTGGAGGTGGGGTTCAGCCAAGTTCCATGACATTTGATGATTTACCCAAAGGAGTGGCTCAAGCAACGAGTCGAAAAACTCCCAGAATGAAGGCACCCAAGAAAGTGAGGATGAATACCATCCAGCTGGAAAACTTCGTGAAACAAGTTCAAAAATGCATTTCGATGAATGATCTCCACTTCACGATCATTGGAGAAAAGGATCGTCGAAATAAACTCACTGGGAAAACACGCACTATTCAAGGATACAAGCGTATTAAAGTTGATACAATTCATGAAACTGGGAGAAAGGCACAGCGGGACATACGGATGTCACCATTTCAAGTGCAAATTCTCAAAGTGTTTGCTCACGCAACTGCATGGAATGCAAGAATTGATGCAGATAAAATCACATATGGTGATAGTGGAACAGTTCTCAACCCAAATACTACACGAGGAAAGATGGGTTCAAGCAGAAATGAAATCTTCATTGTGCGTGGTAGGAGCGATGGAGTGCTTATTGATGCGCAGTGTAAGGTAACATATTATCTCAGACATTGCATGCAGTATTACAGTTCGACGCCTGAGAAGTTCTGGAAGCCCTTTGTAGAAACATTCGTTCAGAACATTCCTAAAGAAAAGACACATGTGTGCTCCTCAGATGTATCAGTTGAAGACTGTGGAACCGTGGCTGCATTGGTAACACAGACAGTTTTTCAGATGGGAAAAATTACGTGCAAAACGTGTATGCAAGATTATGCTAATCTTGCAACGCAAGACATCCAAGTACATCTGAATAGAGAAATTGACGGGACCATAAATAATCTTAAGAATCGATTTCCAGCTTTTGAACATGTTATTAGGTTCCTGGAACACTACAAGCATCTTATCAACCTTGTGAACCCGAATATTGAAGACTTTATTAGTACACAAAAACTTATTGGTCACAGAAAAGATGCACCATTCACACATGTTAACCATCTGAATGAGCTAATAATTAAGGGAAATGGCATGACAGGATCCAACCTCTCGGATGCAACTCGAACTATCTTGGAAGTGGCTCGTTATATTAACAATCGAACTGAAAATATGAAGATGAATCAGCTCAATACCTTTCGAAATAAAATTTCTGGAAAAGCAAAAATCAATATGAAATTAATGTGTGATAATCAGACTGACAGAAATGGAAATTTCTTATGGGGAACACGTGAGTATCATGCAAGGAGATTCTTTAACAACTTCTTTACTGAAATCGATCCAGAACAAGGGTATGATGAATTTGTTATCCGGAAAGGCCCAAATGGATCAAGAAAGCTGGCTATTGCAAACCTCATAATCTCTACAAATGAGGAGGCGCTTCGTGCGCAGATTAATGGTGAACCAATTGATCCGGAACCATTATCGCAGGCATGCATTTCGAAGATGAATGATGCATACATGTATGCAAATTGCTGTGTAACTCTTGAAAATGGTAAACCAGCTTTGTCAGAAATTAAACCACCAACAAAGAATCATGTTGTCGTTGGAAACACAGGAGATTCTAAATATGTTGATCTACCGATTCTTAAAGAGAAGATGTATATTGCAAAGGAAGGGTACTGTTATGTAAATATTTTTCTTGCAATGATGATAAACATCGATGAGAACAAGGCAAAAGACTTCACTAAGACCGTTCGAGACATTGTAATACCCAAACTTGGAAAATGGCCACGGATGCAGAGTGTAGCAACGTACTGTTTTATGCTGAGGACACTATATCCAGATGTGCATGATGCTGAATTACCACGTATCTTAGTTGATCACAAGACTAAGACAATGCATGTCATAGACTCATTCGGCTCGCTCACAACAGGATATCATATTCTCAAAGCTAGTACTGTCTCACAGCTAATCAGCTTTGCTCATGATGCACTTGATTCTGAAATGAAATTTTACCAGGTTGGAGGGGATTCACCTTTTAAAGATGCTGAAAAGAAATGTTCTGAATACATAAAGATCTTAGTGAAAGGAATCTTTAAACCACTTATACTCAAACAAGTTCTTGAGGAGGAACCATACATTTTGATGATGGCAGTAGTATCACCAAAAATACTTCAAACCCTGTACGAAAATGACTCGTTTGATTGGGCGATGAAGCATCTTGTTAATAAAGACATGCCAGCCACTAATATCATTGGGTATCTCAAGACATTGGCACGATCTGTTTCGATGGTTTCAATCTTACATGAACAATTCATGATGATTGACTCTCATGCTGGAATCCTACTTGAAGAACTTCGCAAGGCACCTGACAATTCATTTTCATATAGGTTCGCAGTGCAAATTGTCGAAACAATGCGTGATAGAGCTGAAATGGACGAAAAAATTCTCAGCATTGGTTTCCGAACAGCTGGATGGGAGGCACGGGAAACGCTCGAAAGCACATATTCAGAACTTATCAAGGATGCTTGGCGCGAGCTCACATTGCGGGAAAGATTGCAGTTAACCTGGCGATCGCCAAAGGCAAGGAAAAATTATACAATAAAAGCTATCCAGAAAAAGTGCGGAGGTTTCGAAGGCGCCTTTATTCCATCACCTACTATCTTAGTTGGGACATTGATTACGCACACAAAAGTGAAAGCATGCAGTATGGTAGAAAAGTGTTACAAAAGAAGCGTTGAAATTCTGGGAACGAGTATAAGGAAGAGTATAACTAGTAGCTTGAACATTGTACGTTTTCTAGCACCAGATCTTTTCAATTTTATAAACACGGTTGTAGCAATTAGTTTACTACTCACTGTTTTTAGACAAATTCGTGTTTTCCTAGAAGATCATAAACGAGCTAAATCATGGAAAGCGCACAGAGAATGGTGCGATATGGAGAGGCGTCTTGATACAGTGTATAGACACATTTGCAGAATGAAAGAGAACAAAGAACTACCAACAGAGGAAGAGTTTGAAACATTTCTTGAGGAAGAACACCCAGAATTGAAGAAACATTGGGATTCGCGATTAAATGTTAATCAAGTCAAATGGCAAGCAAAACATCAAGATCAGAGAAGTTTTGAAAAGGTTATCGCAATTGTCACTCTTATAATGATGGTTTTTGACACGGACAGGAGTGATTGTGTTTATAAATCCCTTTCCAAATTAAGGAATTTAACCACAATATGTGGCGATGATGTTAAATTTCAGAGCTTGGATGATATTCAAGATGAGTTTTCAGAGTCAAATAGTGTAATTCATGTTGAACTTGATGACCAGTACAATCCACAGAGTGAATGCATGGACAAGACATTTCGTGAGTGGTTCAATAACCAAATAAATAATTCAAATACTATCACACATTATCGGACTGAAGGTTATTTTATGGAATTCACGCGGGCCACCGCTGCAGAAGTTGCCAATAAAATTGCACACGGAACACATAAAGATATTCTATTGCGTGGTGCAGTTGGATCTGGAAAATCAACAGGACTACCAAGTTACCTATCACAGAAAGGAAAAGTTCTTATGGTGCAACCCACAAAACCACTTGTTCAAAATGTTTATCACCAGCTCCAAGGAGCGCCCTTCTATAAAAATGCAACAATGAGAATTCGGGGTGAATCACATTTTGGAAATGACCCTATCACCATCATGACAAGTGGCTTCGCACTACATTATTATGCTCACAATATTCAACAGTTACTTGACTTTGAATTTGTGATCTTTGATGAATGTCATGTATTTGATGCATCTGCAATGGCCTTCCGCTGTCTCTTGAAGGAATATGCATTCAATGGAAAAATCATCAAGTCATCAGCAACACCACCAGGTCGCGAGAGTGACTTCACAACGCAATACCCAGTTGAAGTAGTCGAAAACACTAAAATGGATTTTGAATCGTTTGTAAATAGCCTGGGTACAGCGGCTGCAATTGATATCACACAAAAATGTGACAATATTCTCGTGTATGTAGCTAGCTACCGTGAAGTAGACGATTTGGCACAGAGACTACAAACAAAGGGATATAAGGTGACAAAAGTTGATGGTAGGAGCATGAAGAATGGAAAAGCAGCAATTGAAACGCATGGAACGAAAGATCAAAAACATTTCATTGTTGCAACAAACATAATTGAAAACGGTGTGACATTAGACATCGATGGAGTTGTTGATTTTGGAAAGAAAGTTTCACCAATGTTGAATGCTGATATGCGTTGCGTCTCGTATTGTTCACATCCAATTTCTTATGGTGAGCGCATACAGCGCATGGGTCGTGTTGGGCGGCACAAGAGGGGATTTGTAGTGAAAGCCGGCTGGACCGAAAAAGGACTTGTCGATGTTCCTGAAATGATTGCAACGGAAGCAGCTTTACTATGCTTTGCATATGGTCTTCCTGTAATGACTGCAAAGGTGAATACAAATGTCCTTGATTCTTGTACAACTCGGCAGGTTCGGACAATGTTGAACTTTGAATTGTCACCCTTCTACACCGCACATCTTGTGCGCTTTGATGGCACAATGCACCCTGCTATTCATAGCATCTTGAAGAAGTTTAAGCTTAGAGACTCAGAGATTAAAATGAACAATTTTGCAATCCCAACAGCAAGTGCAGCCAACTGGTATACAGCACGGCAATACATTCAATTTGGCTGTCGAACTAATATTGAGAATGATGTAAAAATTGCTTTCTACATAAATGATGTCCCTGACGCAATACATGAACAAATTCATATGGCAGTCATAGCACATGCACATGATAGTTCGTATGGAACTATTAAAACTTTAAATGCAGCTAAAGTGGCATATACACTGCAAACTGACCCCACAAGCATCCAAAGAACTGTTCGATTACTTGAGGAACTAATGGCACTTGAAAGGCAGAAACAAGCACACTTGCAAACAGCACTCAGTAATCCTTGTTTACCAGCATTCGCCACTCTTTCTACACTTATGAATTCAGTCAGGGCCAGACATTCAGTTGATTTTACAGCTGAAAACATAGCCAAGCTGCAGGCAGCACGAGATTCAATTCTTGAGTTCCGAAACTTAACCGAGCACTTTGATTACGCTGCTACAGAAAAACAAAGTTTGCAAACCCTGGTGAAAGACTATGGGGCAGTAGAAGCTGTTCGGTTTCAGAATCATAAAGAATTGAGCAATTTTCTCAAATTGAAGGGCCACTGGAATAAGCCACTCATTGTAAAAGACATAATCGTACTGATTGCAATTCTTGGAGGTGGTTGTTGGATGTTGTACAATTACTTCGTTGAGAAATGGAATGAACCAGTGCACTTCCAAGGAAAAGGAAAGCGTCAATCTCAGAAGCTGAAGTTTCGCACCGCTCGTGATAACAAAATGGCACGCGAAATTCACGGTGATGAGGCAGCCGAGTACTTCTTCGGTGAAGCATACAATGAAAAGAAAGGTCAGAAAGGAAAAATGAAGAGTATGGGACTAAAGAAGCGGCCGTTTGTGAATATGTATGGATTCGATCCTGCAGATTTCTCCGCCATCCGGTTTATTGATCCAATCACGGGGCACACACTTGATGAGTCGCCACATTGTGATATCTCGATTGTCCAATCTGATTTCTTCCGGCGAAGAAATGAAGCCTTGATGAATGACGAGATTGATGCTCAGCATATGGAAGCCGGAATTCAAGCATACATCATGAGACATGCGTCAAAGGAAGCGCTACAGATAGATATGACACCCCATAATCCTTTTAGATTAAATGATAATGGTGTTGGAATTGCAGGGTATGCAGAGAGGAAAGGAGAATTACGACAGACAGGAAAGATTCGTATTGTCAAAGCCGAAGATGTTCCAAAAGCTAATCCAATGCACGACGAAGTGGAATTTGAGGCAAAATCACTCTTTCGAGGACTTCGCGACTACAATCCAATCTCCAGTGTGATTTGCCAGCTCAGGAATGAAGTGGGAGAACACTGCAGCACCATATATGGAATTGGTTATGGCGCGTGCATTATAACCAACAAACATCTGTTCAGATCAGGAGCTGGTCGGCTCAAGATTCAATCTCGCCATGGTGAATTTCATATAGAGAATGCAGAAAAACTACAAATTCAGCCATGTGAGGGTCGTGATATGATCATAATTAAAACTCCAAAGGACTTTCCACCATTCCCGCAAAAGATCAAGTTCAGGTATCCAATCTCAGGAGAAAGTGTGTGTATGGTTGGTTCATTATTTCAGAATAAGAGCATTTCAAGTACGATATCACAATCGAGTGTTACCGAGCCACGTGATGATGGTAGCCTCTTCTGGAGACACTGGATAGACACACAAGATGGCTATTGTGGCTTACCACTCGTGAGTGTAAAAGATGGATCAATTGTCGGAATTCACAGCCTTGAGAGCATGAAGCATAGTCACAACTACTATACAAGCATGCCTGATGATTTTGAGAAGAAGTATCTGAAAACAATTGACCTAAACAAATGGATATCAAATTGGAAATTTAATATAAATGACATTTGTTGGGGTTCAATGAACATTGAAAAGGATCTACCAGAACAACCATTCAGGATATCAAAGTTAGTGTCAGATCTGTTTGATGAACCAGTTCGCGTTCAATGCCAAACAAATGGTTGGATGTTTGAACAACTAACTGGAAATTTGAAGGCAGTGGCTTATGCACCCTCCCAACTTGTAACTAAGCATACTGTGAAAGGGAAATGCCAATTGTTTGATTTATATTTAGCCACACACCCAGATGAATCAAAGTACTTCAAACAGTATATGGGCCAATATGCACCTAGTGCTCTTAACCGTGAATCATACATAAAGGATATCATGAAATATAGCACGCCAATTCACATCGGAAATGTTGATACGAATGTATTTGAGAAATCCATACCGACCTTAATTCGGAAAATGAGGAAACTTGGATTTGTAGAGTGTGAATATGTCACCGATAGTGCAACAATTCTAGCTTCAATGAATATGAAATCAGCAGTTGGAGCACTCTACTCTGGCAAGAAAAAGGATTATTTTTCAGAAATGACACCTGAAGAAGTGGAAGAGATTGTGCAAGCAAGCTGTCTACGGCTGTATCAGGGCAGGAAGGGAATATGGAATGGATCCATCAAAGCTGAACTTCGGCCTATCCAAAAAGTATTCGAGAATAAAACACGCACATTTACAGCAGCACCCCTTGACACTCTTCTAGGTGGAAAGGTGTGTGTTGATGATTTCAATAACCAGTTTTATTCCTTGAATATCATAGCACCATGGACCGTTGGAATGACAAAGTTCTCACTTGGCTGGAATTTACTCTTAGAGTCCTTGCCAGAAGGGTGGCTATACTGTGATGCTGATGGGTCAAGATTTGATAGCTCCTTATCACCATACCTAATCAATGCCGTCTTAAAAATACGGCTAGCATTCATGGAAAGTTGGAGTGTCGGGGAACAAATGCTAGCAAATTTATATGCCGAGATCATTTACACACCAATCTTGACAGCTGATGGCACAATTGTAAAGAAGTTCAAGGGCAACAATAGCGGACAACCATCAACTGTTGTTGACAATACTCTGATGGTCATCCTGGCTATGATTTACTCTCTTGAGAAACTCGGTTACAATGGAACACAACAAGATGACATTTGTCGGTATTTTGCTAATGGTGATGATCTCATTATTGCTGTTCACCCGAAGCATACTCACATTCTTGATGGGTTACAACAACACTTTTCAGATCTTGGTTTAACATACGACTTCTCATCAAGGACAAATGAAAAAGGTGAATTGTGGTTTATGTCTCACCATGGAGTGAAGCGGGACGGTTTCTTTATCCCGAAACTTGAGAAAGAGCGAATCGTCTCCATACTCGAGTGGGATAGGTCTGAAGAGCCAGCACACCGGCTTGAAGCTATCTGCGCCTCAATGATTGAAGCGTGGGGGTATGATGATCTATTGCGTGAGATTCGTAAATTTTATAGTTGGGTTTTAGAACAGGCACCATATAGTCAGCTGGCAAAAACTGGTAAAGCACCATACATAGCAGAAACAGCACTTAAACGTTTATACATGGATATTGATGCAACAGAAGAAGAGTTAAGACCATATATTGACAGCTTTGAACAGTTTCTACATATGGACTCTGAAGTGGACAGTGTAAGATTCCAGGCTGACGATAAAGTTTTTAATGCAGGTGTTGAAGATGAGAAAGCCAAGGAAAAGGAACAGGACAAGGCAAAAGACAAAGAAAAATTAAAGGAATCTACAACGTCCAGCGAAACACAGAGTGATAAACCAAAGAACCCTGATCAAATTGATCGCTCACGTGATAGGGATGTGAACGTAGGCTCAATTGGCACATTTAGTGTGCCACGGATCAAAAAGATTGCATCGCAGATGAGAGTTCCTACACTTAAAGGGAAGTCGACGATGAATCTCCAGCATTTGCTGGAATATAAACCGCGACAAGAGGAACTTTCAAATAAGAGAGCAACAGATAGTCAACTCCAAACTTGGTATGATGGGGTAAAGAATGCATATGAAGTTGACGACAATGCAATGCAAATTATAATCAATGGATTAGTGGTTTGGTGCATTGAAAATGGAACATCCCAAAATCTCAATGGTATGTGGATCATGATGGACGGAGAAGAGCAGGTTGAATATCCCATCAAACCACTCCTCGATCATGCTAGACCCACATTTCGTCAGATAATGACCCGATACAGTGATGTTGCTGAAGCATACATTGAAATGAGAAATAGCACAGAGCCATACATGCCAAGGTATGGCCTTCAGCGTAATTTAACCGACCGATCCCTTGCTCGCTATGCATTTGATTTCTATGAAATGAAACCAAATACATCAGCCAGAGCTAAAGAAGCATTGACACAAATGAAAGCAGCAGCTGTTCGTGGGTCAGCGAACAGGCTGTTCGGTCTTGATGGTAATGTCGGTACTAGTAGTGAAGATACGGAGAGGCACACAGCGGAAGACTCAACCCAAAGGGTGCATAACCTTGGGGGTGTACAGTTTCTGTGATAGTGGTCTCGGTGACGCTCTCGCGTTACTTTATACATATGCATATTCATTATGTCCTGTATTATATAACACTGTGCGTAGATGCTACGTATGGGGTTATTTGTAACGTAGACCCGGAAAGCTTCACTTTCCCCTAAGCATAGTAAGTAAATGTCGCTTCATTTTACTTTACATAGCTTTTGTGGCTGAACACAGTACTTAGGCGGTCTTACGGTCACACCACAGGATGGTTGTTGGCTTTGTTTTGCCTCCGTAGTATCGTGGGACGGAAAGATCGGAAGAGCGTCGTGTAGGGAAAGAGTGTAGATCTCGGTGGTCGCCGTATCATTAAAAAAAAAAAAAAAAAAAATT
>Virus_35_potyvirus
CAAAGGGCTCTCACTCGGAGGCAAATTAAAACAAAACAAAACAACCAATGCAAGCTCAAACCATTGCATACAAACAATCCGACAATCAATTCACAAACTCGCACTCAAAGAATCGACAACACTCATATTCACAAGCTTCACGATCCACCAACATGTCTAGCTGGTACTCTGGACCTGAATTCGTGAAGAAAGCTTACAAGCAAAACGCCACAAAATACGGTATGAAAAAGACCATTGCTCCAGGAGACCGCAATGGAATTGAAGAAAAGATGAGGAGAGCAGCTGAGAAAAGAAACCAAAGGGCTCTCACTCGGAGGCAGGCAGCGAAAATCAAGTTCGATGAGGATTTTCCTGAAGGATACTTTGAGGGTCGAGATGGAACAATCCACCACTCTCTATCAAGTGTTGCAAAGGGTAGTGGAATGGTCCACGCCATTGATTATGAGGAGGAGGACGACGATGAAATATTCCAGTCGATATATGGGGATGCTAAGGAATTTAAGGCTCAGGAGCAGCCCACCGAAGACAAGCAAACTGTTGAATTTAATGGGTTCGAATTTGCTCACTGTGCGAGCGCATACACCTGCCCAGCGAAACATGAACCAGCACTTGTGTTTGGTAGCATTACTTCTGAAATCCTCGATGCAGCACAACTGAAAAGCGTTGGAGCAGTGGAACAAAACGCTCAACAGATCACACCAGCGATGGTAACAAGTGATAGTGATTTATCGCAGGATGCGATATCTGCACGCAAAACAATTGCAAAAGAGACGGCAGAACGCGAAGCAGTACTGGAAAAATTTGATGAGCGATTTGTTCACAAGGAACGGGGAGAAGTGCGCAACTATATTAGCCCCATGCAAGTACTTCATAGTGCTCCTTGGAGAATGAGGAAGCTACCAAGTGTAGTTCGGCGTGAACGGAGGATTGAACGCAAGAATGAAGACCTCACTATTCAACCCAATCTGATAACAAAATTGGACACACACATGGAAGTAAGGGAGTTGGACAACGAGAACAGCACTAAAGTCATAGCAAAGCAGAGTAAGAAAGCTAGAGCGCTCGTTCGACGCAAGATCATTCGCCTTACACAGCCACAGATTGATAACCTTATCGATCAAGTTTTGATCCTTGCGAACAAGTGTAAGCTTGAGATAGAACTCGGATATAAGAAAATGAACAAACTGAGAGTTATCCGGAAGAAGAAAAGATTGTTTTTGTCTGTGCAGCTTAAACATGAGGTTGGAAACTTCAAACCACACGATATGAAGAACAATTTGTTTCTTGAAGACATTGCTCAGAAGTTCAACCAGAAGCACAATGAAAACCTTGTGTTTGTTGCTGAAAATTTCAAACCTGGAGATAGTGGTTTAGTAGTGTCTGACGGGAAGATATATGGAGCCAGAATGCGTGGAAAGAACCAATTATTTATAGTCAGAGGGGATATACGCGGAGTTCTTTGCGACGCCAGAGCAAACATTCGCAAGAAATATCGTTCTATGCGGCATTACTCTTCAAATACTGCACTACAATTTTGGAAGGGTTTCGAGAACGAATTCATTGCAGATCGTGATACAGAACGAGATCATGCGTGCACCTCTAATTTCAGCGTTAATCAATGTGGTGAAATCGCAGGGGTGATTACGCAAGCCATAAATCCGTGTGGACGAGTTACATGTCTGAAATGTGCTGAACACTTGGACAGCTTGACCAGGCTCGAGTATGGTATTGTTGCTGGTCCAAGAATTGAGAGGGGCATTGAGAAAATCAAGAGCAAATTCCCAGCTTTTGCACACGTTTTGCGTATGCTTAAGTTACTTCAGTATGCCTCAACAACGAGCAACACTAACACATCTGGATATGAGAAAATTTTCAAAATGGTTGGAGACATTAAAGAAGCGCCATTCTCACATATCAATCGAATCAATGACGGATTGATTCGAGGGGGAGAATTAAGAAGTGAGGAATTTTCTGAAATGACCGAATCGCTACTAGAAATTGCGCGGTTTCTCAAAAATCGCACAGATGTCATTGCAAGTAACGATCTCTCTCGTTTTAGAAACAAAGTTTCTGGAAAAGCACATATTAATGTTGATTTGATGTGTGACAATCAATTGGACAAGAATGGAAACTTTTTGTGGGGCACACGCGGGTACCACGCAAAACGATTTTTGAGCAACTTTTTCGAAGCTATTGATCCAGAACTAGGATATCAGGCGTACATAATCAGAAGAAACCCAAATGGAGCGAGGCGTTTGGCAATTGATAGGCTGATGGTACCAACAAATTTTGAGAAGTTTCGGCAGCAAATGGAGGGAAATCAAGTTCATAATGTGCAGATCAGTGAGGAATGTGTTAGTCGAAAGGGTGATCGATTTGTTTATCCTTGTTGTTGCGTAACGCACGAAGATGGAACTGCTGACGTGTCGGGATTTGAACTACCAACAAAGCACCATTTGGTTGTTGGCAATACGGGTGATTCCAAGTTCGTTGATTTACCACAAAATGAGGATTTGAATTTATACATTGCAAAAGATGGTTTCTGTTACATCAATCTCTTCTTTGCAATGTTAATCAACGTGCGAGAGGAGCAGGCAAAGGATTTCACGAAGAAGGTGCGAGATACGATGATTCCAAAACTCGGAGCGTGGCCAAAACTCAAGGACGTAGCAACTGCATGTCATATGCTGACTGTGTTCTTTCCCGATACTCTTAATGCTGAATTACCGAGGATCCTGGTTGATCACAATCAAAAGATGCTTCATGTTCTTGACTCTTATGGTTCAGCAGACACTGGATTTCATAAATTGAAGGCAAACACAATCAGTCAATTGATTCTCTTCTCGCATGATAGTCTAAAATCGAATTTGCGCGAGTATGGTGTTGGGGGTAGATTTTCAGCAGCAGAGAGTCCAAACATGTGTTTCAAGTGGTTGATTAAAGGGATTTACAAACCGCAATTCATGTTACGAATAATTGAGGACGAACCGTACTTATTACTCATGTCTTTACTATCACCAAGCGTTCTCATAGCATTGTTTAATAGTGGATCACTTGAAGAAGCTGTTCGGTATTGGATCAATAGAGATCAGTCACTAACACAAATGATGAACATGCTGGCTATCTTAGCCAGTAAAGTGTCTGTAAGCAAATCATTCGTGACACAAATGCAACTGCTCCAGAGTTCGGCACCACGTTTCATTGAATCAACAGATCAGAAATTTTATGTTTGTCATTCTGTGGCTACCGTGCAGCAAGTTCTAGCACAGATGGTTAGAGAGAGCAACATGAACGAACCTTTGGTTGATTCCGGATTTGTCGACACAAACTGGCAATTCAAGCAGATGGTGGAAAAAAATTACATAGAAGATTTAGAGACAGCTTGGCAAGAATTAAGTTGTGCTCAAAAATTTTCTATAACTATGCGATCACGAAAATTGCATGGAATGTATTCAAAGTTTGTTCTACCAGACGTAACAAAAGATTCACAAGACAAATTATCTCGATTCTCACCCTTATCACTTGGATGGAGGAAGTTCAGCTTGCGCAATCAATTCAAAAATTTGTATGATGGTATGAGGAGTTTGGTTAAGCGTATGGTGTGTAAATTATTGTGTGTTTGTATTAGCAATGTACGATATCTAATACCAGATGTATTTAGGTTTGTCAATGTTCTATTAGTTGTTGGTGCTTTATTGGCGATTTTTAGGACTGTTCATATGCATATATTAGAGTATCGTGAACTCCAGAAGGTGAGAAGTGAGCAAGCTGAGAAGCACAAATGGAAGATCATCATGAGCCATTACACAGCACTACGTAATAAATTGAACGGATCACCAACAGAGTCTGAGTTCGTTGAGTATGTTGAACAATTTGATGCACCGCTAGCTGATTGGTTTAAGAAGAACACATCTGTGGAATTTGCTTTTCAGAATAAAACGCAAGGAGTGGACAGTCTTCAAAAAGTTGTAGCTATGGTGGCGCTCTTACTGATGGTGTTTGACAGTGAACGCAGTGACGGTGTGTACCGGATCTTGAACAAACTGAAGGGAATTATGACTACAATTCAGAGTGAACCAATGAAGTTCCAGTCAATTGACGATACACATGAAATTTTTGAGGAGAAGAATTTGACCATTGATTTTGAACTTGAAGGTGTCTCATCTGTTGCAAATCGCATGGCGGGAAACACATTTGAGGAGTGGTGGAACAATCAGCTCAGGAACAACAACATAGTTGGACACTATAGGACTGGTGGACAGTTTGTGGAGTTCACAAGAGACACAGCAGCATCAGTCGCATTAGACATTGCACATGGATCAAATTTCGAATATCTGGTGCGTGGTGCTGTCGGATCTGGAAAATCTACAGGGTTACCTTTTCATTTGAGCCAAAAGGGTCGTGTATTAATGTTGGAGCCTACGAAACCGCTAGCCGAAAATGTGTTCAGACAACTCAAGAAGGATCCTTTCTTTGTTAATCCATCACTTCGCATGCGTGGAACTACGTGTATCGGCTCGACACCTATAGACATTATGACTAGTGGATATGCGTTACATTACTATGCGAACAATACTGCAAATTTGAGACAAATCGAATTCGTTATCATTGATGAATGTCATGTTCATGATGCTAATGCTATAGCATTCGTGTGTCTCCTACGTGAGTATGGATTTGGTGGAAAGTTGATAAAAGCGTCTGCAACACCAGTCGGACGAGAGGTGGAATTCACAACACAAAAACCCGTCACATTATTGGTGGAGGAAGATATGTCCATGAGTGCATTTGTACGGAATCTTGGGACTGGAGCGAACAGCGATGTTACACAACACGGAGAGAACATTCTTGTGTATGTTGCCAGCTACAATGAAGTGGACAATATGAGCAAAATGTTGATTGACAAAGGCTATCGGGTCACAAAGGTGGATGGAAGGACGATGAAAAGTGGGAACGTCGAAATTGAAACAAAAGGGACAGCAGCACAAAGACATTTCATTGTCGCAACGAATATAATAGAGAATGGTGTTACGTTAGACATTGATGTGGTGGTTGATTTTGGTGTGAAAGTTTTACCAGACTTGGATATTGATGCGCGCTTGATACGGTACAAGAAAGTCAGTATATCATATGGTGAGAGAATACAAAGATTGGGGCGCGTTGGAAGACATAAGAGTGGAACAGCTTTGCGGATTGGTGAGACATTAAAGGGAGTTCAACAAGTTCCAGCCATTGTTGCAACTGAAGCTGCCTTCTATTGTTTTGCCTATGGTTTACCCGTGATGACGGAAGGTGTGACAACAAGTTTATTGGCAAATTGTACGAATATGCAAGCCCGCACTATGCTTAATTTTGAATTGCCTATATTCTTCATGGCACCATTGGTTCGATTCGATGGCACTATGCACGCAGCTATACACAAAGAGCTAGTCCCATACAAATTGCGTGATTCGGAGATTGTATTGAATAGGCTGGCAATTCCTTCGGCAAGCTATAAAAACTGGAGCACTGTGCGCGAACTTGCAATGCATGGATATAGACTTTCACTTGATGAATCTGTTCGCACACCTTTTTACGCACGTGACATACCTGACAAACTCATACAAGTCATCAATGATGCAGTTCTCAATCATAAGAAAGATGCAGGGTTTGGGCCTCTAACGGCAGTTGGTGCTGCCAAGATGGCGTATACGCTGCAGACAGAGCCACATCGCCTGCAGATGACTGTGCAAATTCTTGAAGGATTAATAAAGAAAGAGTTGGAGAAAGAAGCGTACTTTGAGAACGTCACAAGTGTTTCATGCTTATCTTCAAACACAAGTATTAACGACATTGTGCGTTCTATTCGATCACGATACGCGGTTAACCGAACAAAAGAAAATCTTGGAGTGTTGCAAGCTGCTCGTGCACAATTATTGGAGTTTAAGAACATTGGGATGCATCTTGATCCGCGTGGGAACATCAGTGAGTTTGGAGCATTAGAATGTATGCAATTCCAGAGTGAAAACGACATGAGCAAGCATTTGAAACTCAAGGGACATTGGAATCGTTCTCTTGTCACATCGGATGCAATCGTTGCCGGTGGAGTTTTGGCTGGTGGAGTCTGGATGATCTACACATACTTCAAGGAGCGATGCAGTGAAAAATTCACATTCCAAGCCAAAAACAAAAGACAGAGGCAGAAATTGAAATTTCGTGCAGCGAGAGATAACAAGATGGCAAGAGAGATTTATGGAGATGATGAATGTATGGAGCATTACTTTGGTTCACGATACACAGCGAAAGGGAAGAAAAGTGGAACCACAAAAGGAATGGGAGCAAAAACAAGGCGATTTATAAACATGTATGGATTTGAGCCAACCGATTACTCTTTTGCACGGTATGTTGATCCCTTAACTGGTGCAACGCTTGATGAAGGAGTACTTACTGATATAAGCATGGTTCAGGAACATTTCGGGAAAATTCGCCAAGACTTTATTGCACGTGATGAATTGGACAAAGCTGCAGTTTCATATGATCCTAAGATACAAGCATATTTTGTAAAGGACGTGGCGAAGAAAGTACTTAAAATTGATTTGACACCACACAACCCATTTCAGATGGGTGAAAGAGGAGTGAACATTGCAGGGTATCCAGAGCGCGACCGCGAATTGCGTCAAACAGGGAAGGCTGTTGAAGTGGCATATAGTGCCTTACCGACACAGAATGAAATTGACATTGAGAACACTTTTGAGGGACGATCAACGTTTTATGGGCTGCGCGATTATAATCCTATAGCTACATGTGTCTGCAAACTCCAAAACGATTCTGACGGAGTGGTTACAACATTGTATGGAATTGGTTACGGTCCAATGATTATTGTCAACCAACATCTATTTCGATTAAACAATGGAACTTTGAAAGTGGAGTCACATCATGGAGAGTTTATTGTTAAAAATACGACTGAGCTTAAAATGTTTCCGTTGGAAGGGAGAGACATCATGTTGTTACGGATGCCAAAGGATTTTGTGCCTTTTCCGCAGAAGTTACAATTTCGTGTTACTGAGAAAGGTGAAAGTGTGTGTATGGTTGGCTCTAATTTTCAAACTCGGAGTATTTCAAGTACTGTCTCAGCCACTAGCGTGACAGCACCCTCGCAATCAGAAGGATTTATAAAACATTGGTTAACGACAAAGGATGGTCAGTGTGGGTTGCCAATTGTTGCACCAAAAGATGGGAAGATCGTCGGACTACATAGCTTGTCAAGTACAGTTAGCACAACTAACATGTACACAACTTTTCCGGAGGATTTTACTGAGAAGTATCTGAAAAATCATGAGAATTTGGAGTGGATCAAGAAATGGAGATTAAATGTCGACAAAGCCAACTGGGGTCCTGTAAATATTAAGGATGATTTGCCATCAACACTTTTTCGCATTCAAAAGGATTTACGTCCGTTGAATGATACTGAGTGGAATTTTCAAGGGGCTCAAGATTGGATGATGAATCAACTGGAAGGAAATCTTAAAGCCGTTGCACAATCGGATTCAAATCTTGTTACGAAACATGTTGTCAAAGGCAAGTGTGCGCTCTTCCAATTGTACTTGGAGACTCATGAGGAGGCTAAACAGTACTTTACGCCTTTGTTGGGTGCATATCAAAAGAGCAAATTGAATAAGGATGCATACATAAAAGATTTCAAGAAATATGCTACACCAATTGTGATTGGGCAAGTTAACTGTGATAAGTTTGAAATCGCGCAACAAAAAGTCATTGGAATGTTCGAAGAAAAAGGGTTTGACACATGTAATTACATCACTAACGAGCAGGATATATTTGGAGCTTTAAATATGAACGCGGCTGTGGGAGCAATGTACAGAGGTAAGAAGAAGGATTATTTTCATGATTTCACGGACGTTGACAAGGAACAATTGCTACGCGCTAGTTGTGAGAGGGCATACTTTGGAAAGTTTGGGGTATGGAATGGCTCATTGAAAGCGGAGTTGCGTCCGTTAGAAAAATGTTTGGCAAACAAAACAAGATCCTTTACAGCAGCGCCAATTGATACGCTACTCAGTGGTAAAGTTTGTGTTGATGATTTCAATAACAAATTTTATGCACTTCATTTTGGACTACCTTCAAGTGTCGGCATGACGAAGTTCTACGGTGGTTGGAATAAATTACTCGATTTGCTTCCCACTGGTTGGATATATTGTGATGCGGATGGCTCTCAATTTGACAGTTCTCTAACACCATATCTCATTAACGCTGTACTTGAGATCAGATTGAAGTTTATGGAAGATTGGGACATAGGGAAACAAATGCTCGAAAACCTGTACACGGAAATTGTTTACACACCAATTTTGACGCCAGATGGAACCGTGGTGAAGAAACACAAAGGAAATAACAGTGGGCAGCCATCAACGGTTGTTGACAATACGATCATGGTCATTTTAGCTGTATATTACGCTGTTGAGTGTCTCGACATTAAGGAAGAAATATCTGAATATTTAAGGTTTTTGGTTAATGGAGATGATTTGCTTATTGCAGTACGACCTGACCGCGAGTTTATACTTGACACATTTGAGCATTCTTTCTCCCAACTTGGATTGAAATATACCTTTGCAGAAAGACACAGTGATAAAGGATCGTTGTGGTTCATGTCACATCAGGGAAGGTTGCGTGACGGCTTATATATTCCGAAGCTAGAAAGCGAACGTGTAGTTTCAATACTAGAATGGGATCGAGCGAAAGCTCCAGAAAACAGATTGGAAGCATTGTGTGCGGCAATGATTGAAGCTTGGGGGAATGACGAATTACTTGAGCACGTACGAAAGTTTTACTATTGGGTGTTAGAACAGGCTCCATATAGCGAATTATCCAAAACTGGCAAAGCACCGTATATATCAGAATTAGCACTTGAGAGTTTGTACAAAGGAATAACACCTGACGCAGAGGAACTAGAACGATACGCTTGTTTGCTGGACGGATCTAGTGACGATGACGAATTTGAAGAGTTTATATTCCAAGCAAATGACCAAGAAATTGATGCCGGAAAAAGTGGAGGAAACAAAACAAAAGAAAAAGAGAGGGCAAGTTCAAGTGGCACTGATGGAACCGCACACGCAGGAGCAAGTGAAAAAGATCGTGATGTTAATGCTGGTAGTAAAGGTTTGTTCCCCGTTCCACGCATGAAATCAATTGTTTCTAAGAAACGAATACCCACTGTTCGTGGTAAGGGAATATTCAACCTAGAACATTTTATCAGTTATGAACCACAGCAAGAAGATTTGTCGAACACACGATCCACGCAGACTCAATTTGACACGTGGTATGATGGAGTGAAAGATGCATATGGTCTTGATGATTCGGGGATGGAGATTATCTTGAATGGTTTATTGGTTTACTGTATTGAGAATGGCACATCACCTAATTTGGTTGGTAACTGGATAATGATGGATGGGGATAAGCAAGTGGAGTTCCCACTTGCACCATTATTTGAGCATGCAAAGCCTACATTTAGGCAGATAATGGCACACTATTCTGGACTTGCAGAAGCGTACATATTGAAGAGAAATGCCACGAAACCGTATATGCCACGGTGGGCTCTAAAACGCAATCTACAAGATTTCAGTCTAGCACAATATGCTTTTGACTTCTACGAGATGACATCGAAAACGCCAAATCGGGCTCGAGAAGCGCATGCACAAATGAAAGCGGCGGCACTGCACAACACAAAAACGAAGTTATTTGGTTTGGATGGCAATGTCGGTGGGAATGAAGAGGACACGGAAAGGCACACAATTCAGGATGTTAATCGCAACATGCACAATTTGTTGGGAATGAAGATGTGAATGACTTGGTTTGGATTGGCAATCCACTCCCGTAGTATCCTTTTTATCAGTACTATTATAAACGTAGTTGGCGTGCGAGGCTTTGCCTCTTCCTACTTTATTTGATGTACGTCGAATTGCTCTAGCGAGTGCAAGTGAGTGTCTTTGACACGTTGGACTTTCTTTTGCAAGGAGG
>Virus_36_potyvirus
TCAACATCTTCGCAGGTACAAACATACACAAAACGCTTCAAAACTCTCAAGCAATCGAGAATTTTTCTCACGTTTAAAATCCAAGATTTAATCCGCAAGAAATCAGCTTAATATATCTCATACGATGGCCTCACAAGTGATCAGAGATTTTCAATCCATGCAATCATTCAACATCTTCGCAGGTACAAACTACACCAAATACAACTTAGCACGCATGAAAGCTGCTGAGAAATTGAATTTTGAATATGACTGGGAGGATGATATGTACGTATGTCCAGTCTGTGAATATGCATTCAGCACAATTAGAGAAGTGCAGGAAGAACATAACTGCATCCCTCCTATTACTGACTTGAATGCATATATGAAGGCAGCTTTTAACAAATGTCATGTGCCAGTTCCTGATATTATGGCACCAGAAGATGTTGTAAGATGTGCACCAATACAATTTGGAACTGTTGGTACTATGGAGGAACCAAATCAGATAAAGCAACCAGAAGTTCTTCAAGAGACACCAATGATACAGTTTGGCACCATAAATGAAGTCATAGGAAAGCCACCCGTAGAATTGGAATTCGTGAATTACAACAAAATCGCGAAGGATTTGGTCCTAGAGAGCGAAGCGCGCACCAACTCAGCATTCTCAAAACTCAAAGAAGCACTTACAACAAAATTTGAGACAAGAGAACGGATGCACATCAAATCAACGAAGGCTGGAACACTTAAGTATAAGCTTGATTCCACCCAGCCACAACAGGTCACTCAGGAAAAGGTGACACAAAGTGCAGATTGGTTGGGAAACCATATCATATATAATATCAACAACCAAAGCATTGGAGGTGGACCATTACCAAGTGTTAATCCAGGATACGATATGCGGAGAATAGCACAAAAGACGAGTAAGCGTATAGCTCGGATGGCCGAACCAAAACCTCTACACTTTAACGGCAAGCAACTACACACACTTTACATGCAATTATTCGCAATAGCTAAACGAAATAACACAAAAATCGAAATCGTTGGGACCAGAAAGCAGAAGAAGATTGCGGGTAGGTATGTGCGCTATAGAGGTATGATAGTGGTTAAAGTTGACACCATCCACGAAACGGGGAGAAAGACGAAGGTGGATTTCAAAGCCAGTCCTACTCAAATGCTGATACTTCAACGCATGACACTAAAGAGTACATGGAATTCATGCATTGATGGATCGCAATTGACGTTTGGGACTAGTGGGTTTGTTCTAAATCCTGCATTAATCACAGGAAAAATTGGTAGGCATGAGGGCAACCTGTTCATAGTTAGAGGCAGATACAATGGAGTTTTACTTAGTGCAACTAGTAAACTCACATACTCCATCATACACACGATGCAACATTACAGTGGTGTTGCTGATAAATTCTGGAATGATTATTCGAGAGATTTCTTAGCGAATAAACCACAGGAAATTCAACACGTGTGCACATCTGACTTTAGTGTTGCAGAATGTGGCTCTGTTGCAGCCCTTGTAACCCAAACATTATTTCAACTTGGGAGAATCACATGTGAGAAATGTGCGATTGAGTACAAGAATCTCACATACGATGAAGTGGTGGACAGAATAATGAAAGAGCTTCCTGACACTGTCACCAATATACAAAGACAATTTCCCCGATTTGTACATGTAACCAGCTTCTTACAGTACTTTGCCAAACATGCATTAGCAAAGAACGAAAATATAGAAGCGTATAAGCAGGTGGAAAGAATAATTGGTGAACGGTATGATAATCCCTTTGGACACATCAACAGAATTAATGGAATCCTAATTAAAGGATCAAGCGCAACCAAAGATGAATTCGCGCAAGCATCAGCCGAGTTGTTGGAGTTAGCTCAGTACATGAAGAATCGAACAGAGAATATCCAATTGGGTTCTCTCAAATCATTCCGCAACAAAATCTCAGGGAAAGCACGAATTAACCTCAGTCTAATGTGTGACAACCAATTAAGTAAGAATGGAGCTTTCGAATGGGGTCAAAGGAGCTATCATGCAAAACGATTCTTCGATCAGTATTTTGAGGAGATAGACCCATCTAGTGGCTACGAAAAATACATATTACGCAGAAATCCGAATGGAAATCGTAAATTAGCCATTAGCACGTTGTTAGTATCAACAAACTTGGAAGTTCACAGACGCAGCCTTGAGGGTGAACCAGTGAAGCATTTTGATGTGGCACAACATTGCATCAGCAAACGAAATGGAAATTTCATATATCCCTGCTGTTGTGTAACAGAAGAAGATGGACGACCTGCAATATCTGATTTCAAGGCTCCAACAAAACATCATTTGATACTCGGTAACACAGGTGATCCGAAGTTTGTTGATCTTCCTAAAGAAAGCAACGGGAAACTATTTGTAACGAAAGAGGGTTATTGTTACATCAACATATTCTTAGCAATGCTAATTGATGTGTCAGAGGATCAAGCAAAAGATTTCACGAAGATGGCACGTGACATTGCGATAAGTCAACTTGGGCAATGGCCAACATTAATGGATGTTGCTGCGGCATGCAGCATTCTTTCACGTTTCTTCCCAGACACGAAGAAATCGGAACTACCACGCATTTTAGTTGACCATGAAGCTCAAATTTTGCATGTCATAGATTCGTATGGTTCCATATCCACCGGATATCACATATTGAAAGCAAACACAGTGACACAAATTCTGGAATTTGCTCGAGATTCGCTTGAATCTGAGATTAAATTTTATAGAGTTGGTGGACAGAGCGCAAGTAGAGGCAACAATGCTGAACGGATGCAAACAGTAAGGCAAGATCTAGAACAGCTAGGAAGTGAGAATGTTGGAAATGAGGGATCTACGATGCATTATATGTCGTTACTTATTAAGAGCATTTACAGACCACGACTTATGCATCGGATTTTGACAGAGGAACCATACCTCTTACTCTTGAGCATGTTATCACCAGGAGTTTTATTGGCTCTTTTCAACAGTGGCAGTTTAGAGCGGACAATGCATCAGTTCATTAAAACAAACCACAGCCTAAGCGCCATAGCACACATCCTATCGACACTCGCACAAAAAGTTTCATTATCAAAAACGTTAGAAGCACAAATGCAAATACTCGAGAGTCACGCAGCCTCCATGTATGATATACTACCACCGGTTCGAAACGAAACACGAGTAAATAGATTGGTGATAGATACACTAGAGGTGCTCTCGAACACACATGAAACTAATAAAGACCTTACAAAAACTGGCTATAATTTGTTCAGAGCAACAAGTGTGGAAATGAGGGAAAAAATGTACTTAACCGAACTCGAGGAATCTTGGAACGGATTGACATTGTGTGGAAAATTGTGTGCAATGAAGTCCTCGTACAAATGGCGTGGAGATTCAACAAGACATTTAAAACCTCTCGAAACAGCAGATTTGAAAGGCAAGTACAGTATCTTGGATGGGTCTGTTTTCACGACAATCATTTCAGGTATGCGCAAAAAGTTTTCTCGCGTGTCCCAAAGAGCAAAATCCACCATTTCCAAAGCAAAAACCAGTATGACAAACATAGCATTTCGGGCGCTAACAAGCATGCTTCCAGATTTAACACACCTTGTTAACATAGCTGTGCTAATGTCCTTACTTGTTCAAGCAGGTAATTCCATCAATAAGATTGCAAAGAGTTGGAATGACACACATCTTGAAAACCAGCGATACAGAGAGCTAGATTTTAATACGTGCGTGCATACTTATATAGATACATATACGCGCGTTAACAAACGCGAACCAACTTTAGCAGAACTTGAGGATCACATCGCCAGATCAAGCCCTGAACATATGCAAATGTTTAAATCAATACTCAAAGAGGTTGATGAGGAGGAGCACCAAATCAAACATCAAAGCAAAAGTGAGGGTCAAGCGAATTTAGAAAGGATAATCGCATTCACATCCCTGGTTATGATGCTTTTTGATAGTGAGAGAAGTGATTGTATCTTCAGATGCTTGACCAAGTTTAAGACATTGATATCCACAGTAAGCACAGACATCAGGCACCAAAGCATCGATGACATAGAAATAACCACTGAGGAGCGAAACCAAGTGATCGATTTTGAAATTGAGGGGCAAGAGGTGTACTCATCACCAGTAGTCGACAGCTCTTTTGCGAAGTGGTGGGATAATCAGCTGTTGCATGGAAACACAATACCACATTATAGATCTGAAGGGCATTACATGAAATTCACAAGGGATACAGCAGCTAGCGTAGCAGCTGAAATTGCACACAGTCCACACCAGGATATTTTATTGCAAGGGGGAGTTGGTTCAGGAAAATCTACTGGATTGCCATTCCATTTGAATAAGAAAGGAGCTGTTTTGTTAATCGAACCAACAAGACCTTTAGCGCAAAATGTCCATAAACAATTGGGTTGCGATCCCTTTTATTTATCGACAACACTACGCATGCGTGGTTTACATTCGTTTGGGTCAAGCTCAGTAACTGTGATGACAAGTGGTTACGCTTTACATCATTATGCGAACAATGCCGACCAACTTAAGAATCTGCAATTCATTATTTTTGATGAGTGTCATGTTCTTGATGCTAATGCTATGGCATTTCGATGTCTTCTACATGAGTTCGCGTACACGGGAAAGATAATTAAAGTATCCGCCACACCACCGGGTCGCAAGTTTTCTTTTGAGCCAATGCACCCCGTTGAAATAACTGTAGAGGAAGGACTCACGTTGCAACAATTCGTCCAAGCTCAAGGATCAGACGCACAAGCCGACGCAACCAAGAGAGGAGATAACATATTGGTTTATGTATCTAGTTATAGTGAAGTTGACACTCTTGGAAAAGCATTGAATGAAAAAGGATTCAAAGTAACCAAAGTCGACGGAAGAACTATGAAGCTTGGTAAAGTGGAAATCGAAACCACTGGCAGTCCAACCAAGAAACATTTTGTAGTTGCCACGAATATAATCGAGAATGGCGTCACTTTGGATATAGATGTTGTTGTGGATTTTGGCCAGAAGGTGATCCCAATACTGGATGGTGATGCGCGTATGATTAGATATAGTAAGAAAAACATCACATACGGAGAAAGGATCCAACGTGTTGGGCGCGTTGGGAGAAACAAACCGGGTCATGCGATTCGAATAGGTGCAACAGAAATGGGTTTGGAAGAAATTCCAGCATCTATAGCAACAGAAGCCGCATTCATGAGCTTCATGTATGGTTTGCCCGTGATGACGAGTAATGTTAGCATGAGCATACTTAGTAAGTGCACAGTCAAGCAAGCTCGGACAATGCGTGCATTTGAATTATCGCCTTTTTTCACCGCGGATTTGGTCCATTATGATGGCACAATGCACCCAGCAATCCATACAATCTTGAAGCCTTACAAGCTTCATGATTCTACTATAGCATTGAGCAAATTAGCCATACCTAGTAGTGTCACATCATTTTGGAAGAGTGCAAGAGAATACAACATGAACGGAGCGCGCACAACTCTGCCAGATAGCACTAAAACACCTTTCATGATTCGCGATATCCCAGAGACACTACACGAAAGAATCTGGGAAGCAGTATCAACATACAAAACAGATGCTGGTTTCGGACGGTTAAAATCAGCGAACGCATGCAAACTCGCCTACACTCTTTCAGTAACACCACACATGATACCAGTCACTCTAGCTATGATTGATAAGCTCATAGCAAATGAGCGCGAAAAACTAGCATACTTCGAAGCTGCGATATCAAACAACTGTACTATATCCATGTTCTCACCTACAAGTATTTGCGAAGCCATAAGAGCACGATACGCGGGTAATCATTCCCAAGAAAACATCCAATTACTACAGGCCCGTAAAGACACGATATTGAGCTTTGAAACACAAATGCGCGCAATCGAGAATGATGGTATGGACCTACATCAGCTTGGAAAACTCGCCGAACAGTTTGGTGGAATTGATGTAATCAAACATCAATCAATGGATGAAATTAGCAAATGCATCGGTCTAAAAGGTAGGTGGAACAAAACATTGATCACACGCGACCTACTAATTTGCGCTGGTGTTGCTCTCGGCGGTGGTATGATGTTGTATCAACATTTCGCAAACCGATTTACAACCACCATTAGACACCAAGGGAAAAGCAAGAGAGCTATTGCCAAGCTAAAATACAAGGATGCAGCCTTTGCAAAAATGGGTCGCGAAGTGTATGGAGATGACAGCACAATCGAACATTATTTTGGTGAGGCTTACACAAAGAAAGGTAAAAAGTCAGGGAGAACTAAAGGAACCGGGAAGAAAGCGCGAGCTTTTGTCAACATGTATGGGTTTGATCCATCTGATTATTCTTTTATTCGATACGTGGATCCGCTAACAGGAAAAACAATCGATGATCAACCGTATGGTGACATGGCACTAATCCAAATGGAGCTCGGGGATGAAAGGAGACGACTCTTAGAGGATGGAGAACTTGAAGCAGGACATATGCAAAGTGGCATTAAAGCATATTTGATCAGGAATAAAACCTCACCAGCCCTTGAACTTGACCTTACACCACACAGACCTCTTCTACTCTGCCAACAAACGAACAATATTGCTGGGTATCCAGAGAAGGAGGGGATTCTACGTCAAACCGGAGTTGCAAGAATTGTCCAATTTGGTGACGTGCCTGAATCAAATCCAATCGAGGATAATGAAGTGAGACATGAGAGCAGATCGTTGTTTAGAGGACTTCGAGATTACAATCCAATCTCTGCCTCTATCTGTCACATTCTTAACGACTCAAATGGGTTGCGCCGTGAAATGTATGGGATTGGCTTTGGTCATGTAATCATAACAAACCAACACCTTTTTAAGGAGAACAACGGAGAGATAATCATTAAAACAAAGCATGGTGAGTTTAAAATCAAGAATTCAACACAAATTCGAATGCTCCCTTGCGAAGGGCGAGATATGTTAGTGTTTAAATTACCACCAGACGTACCACCATTCGCTATGAAGCTACGATTCCGAGAACCTATAAAAGGCGAAAAAGTTTGTTTGGTTGGTTCAACATTCCAGGACAAAAGCATATCAAGTACAGTATCTGAAACAAGCATAACAACGCAACATAACAGTGGAACTATGTGGAAGCATTGGATAGATACGAAAGCAGGACATTGTGGGTTACCCCTCGTTTCTGTAACAGACGGCTGTATCGTTGGAATTCATAGTGCTGAGAGCGTAGCACATGACTTCAACTTTCACGTAGCAATTCCAAAAGATTTCAAAGAAACATACCTAGAAGCAAATGAACATCAAAAATGGGTCAAACACTGGCAATATAATCCCGATAAAATGGTGTGGGGGGATTTGACACTCGTTGCGGATACACCGAAGGAACCATTTCACCCGGTGAAACTTGTTGAGAGTTTGTTTGGTTCATCAATCAAACACCAAGCAAATGAGCCAAGATGGTTTGCCGATCAGTTGCGTGGTAATTTGAAATTAGAGGCCCAATGCCATAGTAACTTGGTTACTAAACATGTTGTGCGAGGCAAGTGTCTCCTTTTTGAATTATACCTGCAATTGCATCCTCAGGAGAAGGCCTTCTTTGAACCAAGGATGGGTTATTATCAAAAGAGTCGACTTAATAGAGAAGCATTCACAAAGGATATAATGAAATATTCAACTGAAATTGTGATAGGGGAAGTCGATTGTGATCTATTCTTGCAGGCTGAGCAAGCTCTTGTAAACTTGTTGCGAAAACATGATTTCCATGACATGGAATATGTCACAAACGCTGAAACTATTTTTGGATCCTTGAATATGAAGTCAGCAGTCGGAGCATTGTACACTGGTAAGAAACGCACGTATTTCGAAGGCTACACAGAAGAGCAGAGAGAAAATATCGTGCGCGAAAGCTGCAAAAGATTATTCACTGGAAAATCGGGAGTCTGGAATGGTTCCCTGAAAGCAGAGTTGAGACCAAAGGAGAAAGTCGAAGCCAACAAAACTCGAGTCTTTACTGCAGCACCCCTCGACACATTACTGGCAGGAAAGGTTTGTGTGGATGATTTCAACAATCATTTCTATAGTCAAAACCTGAAAGCACCGTGGACAGTTGGCATGACAAAATTCTATGGTGGCTGGAATGAACTGCTAAACAAATTACCAGAGGGCTGGATTTACTGTGATGCCGATGGATCACAATTTGATAGTTCCCTATCACCCTTTCTCATAAATTCTGTATTGCGCGCACGATTAGAGTTGATGGAAGATTGGGACGTCGGTGCACAAATGTTACGCAATTTATACACAGAGATCGTTTACACAGCAATACTGGCACCTGATTCCAGCATCGTGAAGAAGTTCAAGGGGAACAATAGTGGACAACCATCCACAGTTGTAGACAATACATTAATGGTTGTGCTAGCCATGATGTACACTCTCCTTTCAGTTGGTGTTAAGGAAGAGGATTTCGACAGTGTCTGCAGATATTTTGTCAACGGGGATGATCTCATTCTGGCTATTAGACCCGATATGGAATACATCCTTGATTCATTTAAGGAGAAGTTTTCAAGCTTAGGTCTCAAATACGACTTTGATACACGCACAACTGATAAGACAGAACTCTGGTTCATGTCACATCGTGGCATTCCCACAGAAGATGGTTTCATTCCCAAATTAGAGGAGGAGAGAATCGTATCCATTTTAGAGTGGGACAGATCAAGCGAACCAGCACACAGATTGGAAGCCATTTGCGCATCAATGATAGAAGCTTGGGGTTATCCGCAGTTATTACATGAAATTCGAAAATTCTACAAGTGGGTTTTAGAGCAACAACCCTATTGCGATCTAGCAAAAGAAGGGAAAGCACCATACATATCTGAAACAGCTCTCAAAACACTGTACACCAACAAAGAAGCTAGTGAAGATGAATTGATGCGGTATCTCAAGAAATTTGAAGAACAACTTGAAGAAGTGGAAGAGGAAATCCTCATAAAACATCAAAGTGGAGATAAAAAGAAAGATGCTTTACTTGATGCAGGATTGGAAAGTCAGAAGAAAGAACAACCAAAAGAGACGTCGAACAAGCCAGAAAATTCACCAGTTGACACACCACAAACTTCAAACCAAGGGGCGATAACATCTCAACCTGATCGTGACTTGGATGCAGGATCACATGGAAATTTCAAAGTCCCAAGACTTAAAAGTCTCTCAAACAAAATGAAATTACCAATTGTTAGACAGAAAACAATTCTAAACATAGATCATTTAATATCATATGCCCCTGATCAACGTGATATATCAAACACACGCGCATCACGCAATCAATTTGATGAATGGTATGACAACGTTAAACGCGAGTATGATGTTAGCGACGAGAACATGCAAGTGATATTGAATGGCTTTATGGTTTGGAGCATTGAAAATGGAACATCACCAAACATAAATGGGGTTTGGGTCATGATGGATGGCGACGAACAAGTCGAATACCCATTGAAGCCGATGGTTGAGTATGCAAAGCCAACATTGAGGCAAATTATGGCACATTTTAGTGATGCGGCGGAGACATACATAATAATGCGCAATCAAAAGCAACCATATATGCCCAGATATGGTAGACAAAGGAATCTTAATGATATGAGCCTAGCGCAATATGCTTTTGACTACTATGAAGTCACGTCACGCACACCAAATAGAGCCCGGGAGGCACACCATCAAATGAAAGCAGCAGCACTAACAGGAGTTAAATCACGACTCTTTGGAGTAGATGGAGGTGGTTCCACACAGGAAGAAAACACAGAAAGGCACACCACTGCAGATGTGAATGCAAATATGCATACTTTGCTAGGCGCTTCACATCCTTACTAGATATATGCAATTGAGTATAATTAAATAAGAAAACCATATAGCAGTGAGTGTGTCACTCCTTTATATTGGTTTCATTTAAATTGTGTTATCGTAAGTTTCTTTTCTCCTTCCATCATCCGTGAGGATGGCGGCCGAGTTGTTTCAACATCTTCTTAGTGAGTTTTTAACTCGATTGGTTGGTGCGGATTACAACAAGGGAAAAAAAAAAAAAAAAAAAAAAA
>Virus_37_potyvirus
TTTGTTTACTCATACTTAGAAATTAGAGTTCAATAACACTTTCAAAACTGCTTCGATCCTCAAGAACACGAAGAACATCAATGGAGTTGCCGGAAAAATTTCCAGATTCCGGTAAGTTTCCGGTGACCAAAACTTCACCAAAACAAATAACTTTATATACCAAATTGACTCCAAACGTACCAAAAAACACAACTACGGACTCGAAATTTCCAGAAAACAAACCGGTCATAAATTCCGGTCAAAAATCAAATTCCGGCGAAATCAAAAACACTTCTAAATTACTCTAAAATAACACAACTCATCACAACACATAGAAAATCGACTAAAATCAATCAAGCATTCAAGCATTCAAACAATTAAAGCAATTTTTCTTTTTCAAAAACAAACTGTAAAAGGTTGTTTCAAGTAAAAGCCAAAAATATTAGTGTAATTATTTAAATCTACTTGTATTTTCAAATGGCATCTGCATCCGTAATGTTCACTTGCTTTAACAATGTCGCTGGTACCGTTCTACCAAATATTCAGTTTGGCTGTGTGGGCATAGCACCTGTGCCAAGTGCTATAAGCACTGTACCTTGTGCCCCCACCACACCACGTTATGCTCATTCTGTTGGGATGCAGAGTGGAATGATCGTCTCACCTACTATAGAGTATGATGAGAAGATAAAGCGTTTCGATGAAATGGTGTTGAAGCAAACTGAAGTCCGTTTGTCTGTACGATCAGGCAATGGAATTAAGATCAGAAAGGATGGAACTATGCTATATGGTTCAGAAAAGGGAAATGGTCGAACCATCAAGACTAAAACTACAAAGAAAGTATGGAAGGAAAAACCATATATATTTCCCGCACACCAGTTTATTGTGTCCAGCATCCAATTTGCTGGATTTAATAAAGAAGCCTTAGTTGAAAGTCCTATCCACAAAGGGATAGTTAGAGCTTTAAGCAAAAAGTCTCCAAAGAAGAACTTCTCGAAGTGTCTTACTTTGAAGAAGGAAACATTGGAAAGCTTTGAGAATTCTCTATTCAAACACATCAAGAAGACAGGAATGTCTTTCGAGGTTATTGGAAAGAGGGCCAAGAAATCTAATATAAAGGCTCGTTTTGTATCATGGAGAGATCTTAAGTTACTTAAGGTCGAAACAATTCATGAAAGGGGATTCAAGAGAAGAGTTGATCTGAGGATCACTCCGATGCACGGAGAATTTCTTAAGATGGCTCAAAAATCATATGTTAAAATGTCCACAGTCCCAGCAGACACATTTCAACCTGGAGATAGTGGTTTAGTCTTTCTGGACACTCAAATCACTGGTAATAGAGGGCGCGCAATAGATGATCTGTTCATAGTGCGTGGACGTTGCGAAGGAAAGTTATTCAATAGCCTGAGCAAGGTAACATATAATATGTGCTTTAGAATGCAATATTACTCAGGTGTTGGAGAAAAATTTTTCGAAAGCTTTTCACAATGTTTCGTACACAATAGACCGAAAAATTTAGATCATGCGTGCCACTCAGATCTCACCGTAGAGGAATGTGGGACCCTAGCCGCTCTGATAACGCAAACAATTTTCCAATTCGGAAAAATTACATGTTCGAAATGTGCTTTTGATTTTGCAAATCTATCTGAAGAAGAAATGCGTGACAGGGTCAATTGTGAAATTGATGAAACATTGACTAACTTGAAACAAAAGTTTCCGAGTGCTCTTCACGTCATTCGATTCATAGAAGATTACAAGAGAATGATAAACTTCCATAATCCTAATGTTGAGACGTTCACAAAAACGCATCAATTATTAGCGAGCCATAAAACACAACCATTCAATGATATCAAACGCTTAAATGAAATTATCATTCGTGGCAGTATGATGACCGTTAAAGAAGTGTCGGAAGCAACTGACATAATTTATGAACTTGCCAAATTCCAGAAGAATAGAACTGACAATATCAAGGATGGAAGCATTGAGCACTTTAGAAACAAAGTCTCTGGGAAAACCACAATGAATTTTTCATTAATGTGCGATAATCAATTGGACAAGAATGGCAATTTCATATGGGGCCAACGAGGTTATCATGCAAAACGCTTTTTCTCAAATTATTTTGATATTATCAAACCGGAGAACGGTTATGAAAAATATCAAATTAGAAGAGTTCCAGATGGTTCTCGAACATTAGCTATCAAGAACTTGATTGTCACAACAGATCTGGAAATTCTTCGAGAGCAAATGCGTGGTGAAGTGATTGAACAACCACAATTGTCAAAAGCTTGTGTTTCTCGCTTAAATGGGAGTTTTGCATATCCTTGTTGCTGTGTAACAACTGAAGAAGGTAAGCCAATGAAATCTATAATGTTGAGGCCAACAAAGAATCATCTAGTCATTGGCAATACAGGAGATTCAAAGTTTGTTGATCTTCCACAAGAAATTAATGAAAACATGTACATAGCGAAGGAAGGTTACTGCTATCTGAACATATTTTTGGCGATGTTGGTTAATGTCAATGAGGATGGTGCCAAAAATTTCACCAAGATGGTTAGAGATAAAATAGTCGAAAACAAGCTGGGTAAGTGGCCTACTATGATGGACGTAGCAACTGCATGCTACTTACTTACTGTTTTCTTTCCTGAAACAAGTAATGCAGAATTGCCAAAAATCCTAGTGGACCATAACACCAAAACTATGCATGTTGTAGATTCATATGGCTCAAAAACCACAGGCTATCACATACTGAAAGCAAACACTGTATCACAGCTGATCCAGTTTGCAGACCTATCACTGGAGTCTGAATTAAAATTTTACACGGTTGGTGGATCAAAGCCTGAAATAGATAATTGCCATAGTGGAGCCATAAAATTATTGATTAAGGCAGTTTACAGACCGAAATTGATGGAGATAGTGCTTAAAGAAGAGCCATACTTAATTCTCATGAGTCTTCTATCACCAGGAGTGCTGTTAGCTTTATTTAATAGTGGGAACCTTGAGAAGGCAGTGCACATGTGGATAAAACGTGAACATGGTTTAGCGTATGTCGCTACTACTTTGGCTGCGTTAGCACAAAAGGTTTCACTTGCAAAAACTGTGAATGAACAGATATGCATTATAAACAAACATGCACCAGGATTGATGGACATGGTGTTCCAAGGCACTCAGCCTACCCACTCGTATATACATGGCATAACATTGTTAACAGTCATTATGGCCAGAGAAAACACTAATGCTGATCTTGATGCATATGGATTTAAAGTGTTTCCTTCTAGAATGACAGAGATGCTCGAAAAAAATTATCTTATGGATTTGGAGGATTCGTGGCGAGATTTAAGCTTGTGGGAAAAATATTACGCAATGCGGGAATCGCGTCGGTGGTTCAGAGTTACACCAAAGCCATTAGTCCCAACCGACTCAGCAGATTTAGGAGGCAGATACGATATCTCTTGGAGGTCATTACTTGGGAGAGTCAAGAACGGAGTGAAATCGCAGGGGAGCAAAATCCGTCGTGGAGTGTCCGACAAAGTAAATTTCATGAAACAAAAGGTATATTCAAAATCCCTCAGTTTATTACTCCACTACATGCCAACAGTGTTCAATCTTATAAACATGCTCATTATAGTGAACCTTCTAGTAATGATCATTTCGACTACTAGGGGCATGATTATTGAACACCAACGGAACAAAATGGCAATAGCGCAAATAGAGGACGAAAAGAAGGTGTTGATTGTTCAAAAATTACATGAAAAGTATATCAGGATAAATGGAGAAGAACCAACAATAGAAGAGTTTCTAGCTTTTGTAGCAGAATTAAATCCTGATGTGTATTCAGTGGCACAGGATTTAGTTGGAGAAAGTGAGTGTATAGTTGAACATCAAGCAAAAAGGATTAGCGAAGCACGCTTAGAGCAAGCTATGGCCTTTGTTGCGTTGTTTCTAATGGCAATTGATAGTGAAAAGAGTGATTGTGTCTACAAAGTGTTAAACAAGCTCAGAAATTTAATGATGATAGCGGACACTGATGTCTACCACCAATCACTTGACGAAATTAGGAGTGAATTGGATGAGAAAAAGCTCACAATTGATTTTACATTGGATGACTCATTCACTCCCTCCATTAGACAGCAAGAACCAACGTTCGAGGATTGGTGGACTAACCAGATTGATAACACTAATGTTGTTAGTCATTATAGAACTGAGGGCTTTTTCATGGAGTTCACAAGACAAAACGCAGCGAATGTGGCACATAGAATATCCCATGAGGGCCACAAAGACATTCTCCTTCGAGGAGCTGTTGGATCTGGTAAGTCAACGGGGTTGCCATACGAATTGAGTCAAAGGGGGAGCGTACTCCTTATTGAACCAACGAGGCCCTTGGCTGAGAATGTTCATAAACAGCTACAAGGGCATCCATTCCTACAAAATCCAACATTGAGGATGCGCGGACTGTCATCTTTTGGTTCAACAAGAATAACTATCATGACTAGTGGATTTGCATTACACTACTTTGCAAACAATGTTGAGCAGCTTAGGGATTTCGATTATGTGATATTCGATGAATGCCATGTCTTGGATAGTAGTGCAATGGCATTTAGGTGTTTGTTACATGACATAAAATCCCAAAGCACTGTAATTAAAGTATCCGCAACGCCACCCGGTCGTGAGTGTGAGTTTAAAACACAACACCCGGTAGATATTAGAATTGAGGACGAGCTATCATTTCAAAATTTCGTGCAGGGACAAGGAACTGGATGCAATTACGATGTGATTAAAGATGGGGATAACATACTGGTTTATGTTGCAAGCTATAATGAAGTGGATTCTTTGAGTAAGTTGTTGAATGACAGGTCATTCAAAGTAACAAAAGTGGATGGGAGAACTATGAAGCTTGGCAACACAGAGATTGCAACGAGTGGTTCAAGCACAAAGAAGCATTTTATCGTAGCCACTAATATAATAGAGAATGGCGTGACGCTAGATATAGATGTTGTCGTTGATTTTGGTACAAAAGTCATTCCTCAATTGGACGTCGATAACAGAATGGTCAGTTATTCTAAAGGAAGCATAAGTTTTGGGGAAAGAATACAGCGACTCGGTCGCGTGGGTAGAGTCAAGAAAGGTGTCGCGCTTAGAATTGGAAAGACTATGCAAGGACTAGCAGAAGTGCCAACAATGATAGCAACCGAAGCTGCTTTCTTATGCTTCACGTATGGATTGCCAGTTATGACACATAATGTGTCAGTGAGTCTATTGAGAAACTGCACTGTCAAGCAGGCGAGAACAATGCTACACTTTGAAATATCCCCAATGTACACCATCAATCTTGTTAGATATGATGGTTGCATGCACCCAGAGGTCCATAAAGTGCTTAAAAAGTTCAAATTAAGAGATTCTGAAATAACGCTCAGTTCATTAGCGTTACCAAGCAGAGTTTCTGACTTGTGGATTTCAGCAAAATCGTATAATAAAATGGGAGCGCGTTTATTATTAGATGATGATATCAAGATACCATTTTTAGTCAGAGACGTTCCAGAACAGGTTCATGTAGAATTATGGAATGTTATCACTGATCACAAGAAGGACAACTGCTTTGGTCGGATTAACAGTGCTAGTGCATGCAAGATAGCATATACATTACAAACCGATGTCCATGCAATACCAAGAACCATTCAGATCATAGATAAGTTGATAGAGCAAGAGCAGATGAAGAAATCACATTTTCGATCTCTTGTTGCCAATAACTCAATGAGTGGAGGGGCTACTCTGCTAAATATTGTTAACACAATAAGGAGCAAGTATACTCATGATCATACTCAGGAAAACATTGATAAATTGCATAGAGCTAAAGGTCAGCTATTGGAATACGCAAACCTGCAAATTGATGCGAGCTTTCCAGAACTTATTAAAAATTTCAGTGTTCTTGAGTGTGTTCATCATCAAAGTCTAGAAGGGGTTAGCAAGCAACTAAGTCTTAAGGGCAAGTGGAATAAGTCGCTGATCACAAAAGACATTATCGTTATTGGAGGTGTGTTAATAGGAGGCTCATACATGATTTACAGTTGGTTTCGTGAGTCATTTAACGCACCAGTGTTTCACCAAGGAAATAGCAAAAGAGCTCAACAAAAGCTTAAGTTCAGAAATTCGCAGGGAGCTAGGCGGGCAAGAGAAGTTTATGGGGATGATGAAGTCTTAGGAGATTACTTTGGTGAAGCATACACAAAGAAAGGAAAGAAATCAGGAAAGACACATGGCATGGGTAGTAAGAATCGCAAATTTGTAAACATGTATTCCTATGACGCTGATGATTTTTCTTTTGTGCGGTATGTAGATCCGTTGACTGGACACACAATAGATGAGCACCCACTCACCGATATGAGATTAGTTGCTGATAAAATCATTAAAATGAGGTTAGAAGAGGGTGTTGACAGACAGTTCATGGGAATGAATCCAAAGGTTGAAGCGTATTTTTCGAAAGGAGGTGCCAAAGAAGTCATCAAAGTAGATATGATGCCACACAATCCACTTGAAGTGTGCGTGAAAGGGACAATCGCAGGGTATCCCGAGCGAGCAGGTGAAATGAGGCAGACTGGTAAACCCATAATCATGCCAGTTGATGCAATGCCGCAATCAAATCCACCACCAGAGTATGAAGAAGGCGCAATCCACGAAGCAGATTGTTTGTACAAAGGAGTTAGGGACTATAATCCAATTGCGGCATCCATCTGTAAACTAACAAATGATTCAGATGGTCATGTGCAAACATTGTATGGTGTGGGCTATGGAAGCGTTATTATAACAAACCAACATTTGTTTGAAAGAAATAATGGGATTTTGAGAATACAGTCACACCATGGAGACTTTACAGTGCCAAACACAACAACAATTCAAATGTTTCCATGTGCAAAGCGTGATGTGCTTTTATTCAGATTACCGAAGGATTTTCCACCATTCCCACAGAAACTAAAGTTCAGGAACCCAATATCCAATGAAAGAGTGTGCATGGTGGGTACTAATTTCCAAGAGAAGAGCACGAGTAGCACAATATCAGAGGTTAGTACTATACACCCAAAGGATGGCTGCGCATTTTGGAAGCATTGGATAAGCACCAAGGATGGTTACTGTGGGCTTCCACTAGTTTCAACCACAGATGGGTGCATTCTTGGGTTACATAGTCTTGCGAATGTGTCGCGAACTCAAAATTATTTCATTGATTTTCCAGACAATTTTGAAGAACAGTATCTCAAAAAGATCAACACTCTTGAATGGGTAAAGCACTGGAAATACAATGCGAATAACATCAATTATGGTTCTCTAACTTTGCATCAAAGTCAGCCAGATGGATTGTTTAAGCCAGTCAAGTTAATTCAAGATATTTGTGGTGAAACAGTCTACAATCAAGGATTGCATCAAAATTGGTTGTACGAAAAGCTTAATGGAAATTTGAAGGCAGTAGCTCGTTCAGAAAGTCAACTAGTCACGAAACATGTTGTGCAAGGTAAATGCATACTCTTTGAAACATACTTGAACACACATCCTGATGCAAATGAACTTTTCCGTCCTTTGATGGGGGCGTACCAAAAGAGCAAGTTGAACAAAGAAGCTTATATTAAAGACTTGTTTAAATATGCCAGTCCTATCATAATTGGCACCGTAGATACTGATGTGTTCGAGGTAGCTCTCAAAGCTGTAATTAATAACATGGAGTTGGCTGGATTTGAAACATGTGACTATGTCACTGATGCAGAGGCAATATTTCGATCGTTGAACATGAAAGCAGCAGTTGGTGCTCTGTATAAAGGGAAGAAGCGAGATTACTTTCAGGATTACACTGAGGAGGATAGGGATCAAATTGTTATGCAAAGTTGCAAGCGACTATACGAAGGCAAACTCGGTATATGGAATGGTTCATTAAAAGCTGAACTTAGACCAATTGAGAAAACAGTTGAAAACAAAACACGCTCATTCACAGCAGCACCAATAGACACGTTATTGGCAGGAAAAGTGTGTGTAGACGACTTCAACAATCAATTCTATAGCCTACACTTTAAGTGTCCTTGGAGCGTAGGAATGACAAAATTTTATCGAGGTTGGGATACTTTACTCAACAAATTGCCGGATAATTGGGTTTACTGTGATGCTGATGGGAGCCAGTTTGACAGCTCATTATCACCATATTTAATCAATGCTGTCTTACGATTGAGACTACATTTCATGGAACCATTTGACTTGGGAGAGCAAATGTTGTCAAATCTCTATACTGAAATTATATATACCCCAATTCTCACACCAGATGGTACAATAGTTAAAAAGTTCAAAGGAAATAATAGTGGTCAACCATCAACTGTAGTTGACAACACACTGATGGTCGTGTTGGCAATGACGTATTCCTTGGAGAAATTAGGGTATCGATCGAGTAATCATGTTGACATTTGCCAATATTTTGTAAATGGTGATGACTTACTCTTAGCTGTGAACCCAGACTATGAACACGTTTTGGATAATTTGCAAGAACTATTTCTGCAGCTGGGACTTAAGTACACATTCAAAAACAGGTCAAGAAATAAAGAGGATTTATGGTTCATGTCTCATAGAGGGCTCAATAAAAATGGTATTTTCATTCCGAAGCTCGAAGAGGAAAGAATTGTATCGATATTGGAATGGAGCAGAGCCACACAACCAGAGCATCGACTTGAGGCTATTTGTGCAGCAATGATTGAATCTTGGGGTTACGACTGGCTAACAAAAGAGATTCGCAAGTTTTATAGTTGGGTGTTAGAACAAGCGCCATATAATGAAATAGCGAAGGAAGGAAAAGCTCCATATATTTCCGAGATGGCCTTGAGGCAATTGTACACGTCTGAAGAGGTAACAGAAGCAGAAATTCACGAATTTTTAGCAAAATTCGAAGAATTAGAGTATGAGGAAGATGAAGACTTTCGTGTGTACCATCAAGGAGATAACATAATTGACGCAGGGAGCAATCCAAATAAACCCAAAGATAAAACAAAGGACGAAGGGGGTTCTTCGTTATTAGCCACATCACAACAAGGTGGAAGTGGGAATGAGGACAAAGCATTAGCCCCAAGAACCCAAGATAAAGACATCGATGCTGGGACTAGCGGAACTTACTCAGTTCCAAAATTAAAAGCTATTAACAATAAAATGAGAGTTCCAAAAATCAAAAACAAGAATAGTATGAACTTGGAGTTTTTACTAAATTATCTACCAGAACAAGGAGATATCACGAATACACGAGCAACCCAATCACAGTATGAGAACTGGTATGAAGGTGTTAAGCAAGACTACAACATATCAGATAATGAGATGGAGGTTGTCCTTAGTGGATTAATGGTCTGGTGTTTAGAAAACGGAACCTCACCAAATTTAAACGGAATGTGGACGATGATGGATGGTGAAGAGCAAAGGGAGTTTCCTATAAAACCATTAATCGATCATGCCAAACCCACATTTCGGCAGATAATGCACCATTTCAGTGATGTTGCTGTCGCTTACATTGAAATGCGTAATTCGAAGAAACCGTATATGCCTGGATATGGTTTAAAAAGAAATCTTAGAGATCGTAATTTAGCATGCTATGCATTTGATTTTTACGAAATGACATCACGATCGCCTGATAAGGCACGTGAAGCACACCTTCAAATGAAAGCAGCAGCTCTTAAGAATACAAGGACCAAGTTATTTGGCCTTGATGGCAGCGTTGGAACTAATGAAGAAGACACGGAACGGCACACGGTTACAGATGTCAATCGTAACTTGCATTCTCTGCTTGGCATGCAGGGGATGTAACTTGTGCCCAGTACTTGGTAACATAGTGTACGCAATTTTTAAGTTTAGCATTCAACCAGTAAGGATTCTTTTGAAAAGATTAGTAGTGCAAGTTCCGACCAATACACTACAACATCTGAGTATTTTGATACCCTGAAGAGTTGAGCTGAGAATTAAGGTTTCGTACACATTTTATTTAATTACTCGTTTAGCGCTTCTTTACCGCTTTGTATCGTAACTATAAAGTTTGGTGACATTGTGTGGGCTTGAGGGTGATTTATCACGTAGTCATTGCAGTGTTTTCCAAATATGTTTAGCTTATACATTGTCGAGCTAATTGTGCGAGCTTTCAATGAGTGTGATTTTATCACGTTTGGAATCTTTTGCAGCTAGTGAGAGAAAAA
>Virus_38_potyvirus
CAGCCGGACACAATAGACACAAACAAAGAAGAACACCACAAAAATCTTCCTTCTTATAACTCATTTAAGCAAGATAACAACACTTAGCCAATAAAAAATATAAAAACCAAACAAAACACATACAAACGAATGCGATCAAAACTTTTCAAGCAATCAAACGACTTTAGTTCTCTTAAAATTTTTAAGTGTATTTCGGAAACAACTGCAATGGCAATCTCAATGAATAGAGCACGTGAGGCGAGGAGCATGGGAATTGAGTACACTGGTTATAACAAAGTACTATTTGATAAGTATAAGGCGGCTGAATCAAGAGGGTTTGATTTCTCTTTTGAAGACGAAGTTTATATCTGTAGGCAATGTGGAGAGGAGTTCATGAGTATCCAAGCTATAAAGGAAGACCACGACTGTCAACCAGAGACGCGAACATTGGGTGACTTCTTATGCCCTTTAATGCAAACGACATTTCCTCCAGAACCTGTCGTGCTAAGCACTAGTGAAGATTGCAACAATAGTGTTTTAGTGGCCACATCAAACACATCAGAGAAACCAAAAACCTGGAAAATGTTGTTTGGAAGCTTAGAAACAGAACTGATTATGGACGAAACAGCTATGAAGACACGAGTAGAGGAAGCAGTGAAACCTCAATCTGAGCCGAACTATACAGGCTTTGAAGGAAAGATATCCTTCGGGAGTATCGATTACTTCGAACCTACCGTTGACGAAACAGTTAGCGAGGAGGATCAGATAGTGGGTAATTGCACAGGTGGAACTAGAAAGTCAGTACTGGACCGCTTTCTGGAGGAAAAAGCAGATTACTTTAAGAAGCGAGCCGCCAAGGTCATCCACAAGCGGAAGGATGGTACGCTCGTTTATAAGGAAATGCATCACATAGCACATGAACCAAAGCCAAGGGAAGTTACGGATGAATGGGGGCCAACACGTATACTCACCTCAATGAGTATCGCTGGTGGAATTGCACCTAGTATGGATATTGAACCGCAAACACGGAAACCACTGCACAGGACTCCATCTCAAAAGACGAAGACTTATTATAAGAAGATTAACAAAACAAGCACACAAATCAGAATGCTGGAGAGTCAAATTAAGAGTATAATCATTCGCAACGGTCTGAGCTTCGAGTATCTTGAACATAAGGTCAAAAAGTCTTTACGTGGTAGAGTGATAAAGTATAGTGGAAGCAAGATGGTGCAACTGCATACTGAACACCACAAGGGATTTATTCGACAGTTCGATATCAAATTAAACACTGAACGAAGAGAATGGATTACGGATCTGGCACGACGAAGGAGTTGGAGACGGAAATGGCATGCTAGCGATATTAAACCAGGGGCAAGCGGTTTAGTTCTAAATTCTTGTAATCTTAACGAAGGATTTAGTAAACCATCATTCGGCATACTGGTAGTTCGCGGTAAATTGTACGGACGAATAGCTGACTCCCAGAGAAAATTGGCAAGGTGGGATAAATTCCTCGTTCAGCACTATAGTGACACAGCAGTAAAGTTTTGGGATAGTTATTCGCGCACATTTCAATACAACAAACCAAAGCAGTCTAAACATTCCTGCACATCAGATTTGGGTGTTCAAGACTGTGGATCTATAGCTGCTATGGTTACGCAAACATTATTCCAATTTGGAAGAATCACGTGTCAGCAATGTGTTGCTGAGTACTGCGACTTGTCAACGGATGCAGTGAAAGAAAGGGTGGATAGAGAGATTGACGACACGATCAAAAACGTGTCGGAGAAATATCCCCAATTCACGCATATTACAAAGTTTTTGAAGGAGTATAGGACGATGTTGCATTCAACAAATCCTAACACTGAAGCACACAAGGAATTGTTAACTCGATTGGATGGGCATGATGAAACACCTTATACACATATGAAAGTCATTAGTGAGGTGTTGCAACAAGGAAGCCAAGCTGAACAAGCTGAGTTAGCACGTGCCTCAGATCTAATTCTTGCAATAGCGAAATTTGTACAGGATGAGCTAGAACAGAGAAAAACAGTTCTGGATTTCGAGAATTATTCAGCCATTCAAAAGTTGATAGGTGACAAGAAGGCAGCCCCTTACTCTCATCTAAATAAGCTGAATGAACTTTTAGCGAAGCAACGGGGTATACCAAAGTTGGAACTGGATGCTATTGGAAAGGAGCTATTAGAAGTGGTGAGATTTCAGAAGAACCGAACAGATAACATTCAGAAAGGTGATTTGAGCTACTTCCGAAACAAAGTGTCTTCAAAGACGCACATGAATTATGATCTTTTGTGTGACAATCAAAGGGACAAGAATGGAAACTTTCAGTGGGGTATGCGGAGCTATCATGCAAAGCGTTTCTTGGAAAATTACTTTGAACGCATCGATCCGACAAATGGTTATGAGAAACATATCATCCGACGGAATGAAAACGGTGTGAGAAAACTTGCCATAGGTAAGCTGATCGTTTCTACAAATTTTGAGAAGTATAGGCAACAAATGGTAGGAGAACGCGTGCCAAAGCATCCGTTGACTGATGCGTGTGTGAGCAAAGCTGAAGGGAATTTCAAGTATCCATGCTGTTGTGTCACTCTTGAGGATGGCACGCCACTAGAATCTGAGTTCAAATTACCAACGAAGCATCACCTCGTGTTGGGGAACACGGGCGACTCAAAGTTTGTAGATTTGCCGAGTCCAGTAGAAGAAACAATGTTCATTGCAAAGGAGGGGTTCTGTTATGTCAACATTTTCTTTTCAATGTTGATTAATGTTCGTGAGGATCTAGCAAAGGATTTTACGAAAACAGTTAGAGACACATTGATACCGAGGCTTGGAAAGTGGCCTACAATGATGGATCTTGCTACGAGTTGCTCCTTTTTGGCGGTATTGTTTCCAGACACAATGACTGCTGAGTTGCCGAAGATTTACGTTGACCACACAGCAAAAACAATGCATGTTATTGATTCTTACGGGTCACTAAATACAGGGTACCACATCCTTAAGGCAAACACAGTAGAGCAGTTGGTGCAGTTCTCAAGTGAGTCTTTAGAGTCTGAACTTAAATTCTACAAAGTTGGAGGAAGCAGCACTGATGACCGTCAAGATTGTGCTTTGAAGCAAGTCATTAGAGGGATTTATAGACCGAAAGTGATGCAATATGTGTTGGAGAAGCACCCGTATCATATTGTAATGGCAATTGTGTCCCCGAGCGTTCTTATTGCACTGTATCGAAGTGGTTCATTAGATATGGCAATGCAACATTGGCTTTCAAGAGATCGAGGTACGGCAAATCTATTCGCGCTACTCACAACATTGGCAATCAGGGTTACGAGGGCAAAACATTATTTGACGCAGCGCGATATCATTCAATCTCGACTGGATCAAATCCAAAGGTCCTTGGATTCATTCTTTAATGAAAACACAAGTATCTACGCGGCTCAAAACGCAATCAACATGCTAAAGGAAGAGATGATGGCAAGCAAGGACATCCGGGATGCAGGTTATCTTATAGCAACTGATGCAATGGACATGCAAATCGAAAAAAATTATCAAAACGAATTGCATCGTTCATGGCAAGAGCTCAGTTGGCGGGAAAAATTTTGTCAAATGTGGCATTGGAAAAGATCCTCAGAGTTATCCACAATTCACGACTCAGTGAAGGAAGAGCTAGGTTTGGTAGGCACATGGACAGAATCGTGCAAACAGCAACTGGCCAGAGTGAATGGTGTCTTGAAGAAGAATGCCACAGCTCTTGGAAACAATATGCGAGACAAAACCCATAGAGCCATTGGCCGCTTCGTTTGTTGGATCGTTTCTTCACCGAAGTATGTAATTCCAAACTTGAGCACAATCTTCAACGTTGTAATCGTCATGAATTTGCTGATAGGAGCATATAATAAGCTAAACCAATTCGTGGAAAACAGGCAAGCAGAAAAACGAAGGTTGATGTGTTATGAAAACGAGTTGGCATGGGACTTCATTGAGGAGCGATACATAATATTCACGAAGGATTTAAAAGAATTGCCAACTTATGGGGACTTCTTGGAACACCTGCGAGAAATCAGTGAGAAGCATGCGCAAATTTTCGAAGGCTCATTTAGCAAGTGCTTACAAGAGAAGGTCAACTTTCAAGCAAAATCGAATGGGGAACGGACACTAGAGAAGACGATTGCATTCACGGCACTGGTCATGATGTTGTTTGACTCGGAACGCAGCGATTGTGTCTTTAAATTACTCAACAAACTCAAAGGAATTATGGGAACTATCGAAGCCGAACCAGCCAAGTTTCAAAGTATCGACGAGATTCAAGACACGATCACCGAGAAAAATATGACAATCGATTTTGAAATTGACTCAGAAAATCCAAATCTCGATCGAACTAATGGAACTCAGTTTGCCCAGTGGTGGTCAACTCAGATTAATGAAGGACGAACAATTCCACATTACAGGACGGAGGGACACTACATGGAATTCACGAGACAAACAGCGGCTCAAGTTGCAAATGATATTGTGCGCGGGACTGCAAATGATATTTTGATTAGGGGTGCTGTTGGATCAGGCAAATCAACTGGTTTACCTTTCCTGATCTCTCAGAAAAGGTCAATACTTATACTTGAACCAACAAGGCCGTTAGCGGAGAATGTTTTTAAGCAGTTGAAAGGAGAGCCATTCAATGTAAGTCCAACCCTGATGATGAGAGGCAATGTTGTCTTTGGAAGTGGAAACATCACGATCATGACTAGTGGATATGCATTCCACTACTTCGCAAACAATATATCGCGTTTAAAGGAGTTTGGGGTTGTGATGTTTGATGAGTGCCATGTAATAGATTCCTCAGCTATGGCTTTTAGGAGCTTACTGAAAGAGTTCTCATTTGAAGGAAAGATTATAAAGACATCTGCAACTCCACCAGGAAGGAACTTTTCGTACGAGACTCAATTTGCTGTGGATTTGCGAACAGAGGAACAATTATCTTTCGCCCAATTCGCGCAAAATCAAGGAACCGGAGTCAACAGCGATGTCACTAAGCTAGGGAACAACATTCTCATTTATGTGGCTAGTTACAATGAAGTGGACACGTTGAGTAAGCTCCTTTTTGAGAAAGGGTTTCGTGTGACCAAGGTTGATGGGAGATCTATGAAAGTAGGTGGAGTGGAAATCCAAACATTTGGTACTGATGCTAAGAAACATTTTGTTGTAGCCACAAACATCATAGAAAATGGTGTGACATTGGATATTGACGTAGTGGTTGACTTTGGAACTAAAGTAGTACCTGAACTTGACACGGATGCACGACTTATACGATACAGGAAGAAATCCATCACATACGGGGAACGAATCCAGAGATTGGGTAGAGTTGGAAGAAACAAGGAAGGGGCTGCACTTAAGATTGGAACCACTGAAAAGGGATTGGAAACAATACCAGCCATTCACGCAACTGAGGCAGCATTTCTATGTTTTGTTCATGGGTTACCAGTGATGACAAGTGGAGTATCAACCAGCTTATTAGCAAAGTGTACGGTACCACAGGCCCGGACAATGATGAATTTCGAATTGTCACCATTTTACTTGGTCAACTTCGTTAGATTCGATGGTTCAATGCATCCTGAAGTGCATAAGCTACTTGTACCATATAAATTGCGTGACTCCACGATAATCTTGAATAAAATGGCAATTCCCAATCAAGGTGTGAAATTTTGGCCTACCATTCGTGACTTCCAACTACAAGGTGCAAAAATAGAGATAGAACCTGAGACAGCACGCGCACCATTTCATATGAAAGATATTCCAAATAAACTGCATGAGGAGATGTGGGGAGTTGTTTGTAAATTTAAGGCTGATGCAGGATTCCAACGATTAACGAGCATGAGTGCGTGTAAAATTGCCTACACTCTCCAGACTGATTGGGCATCAATTCAGAGAACAGTACGACTCATCGACACTATGATAGAGAGTGAAAGAGTAAAACAAGCCTATCTTCAGAATATGATGCATGTTTCATGCAACGAGAAAAACTTATCTCTGATGGGGTTGTTAAACGGAATCAAAGCCAAACACATGAAGGACCCGACAGCAACAAATATAGCAATTCTCACAGAGGCGAAGCAGCAATTGTGTGAATTTGCCAATTTGGGTATTGATGTATTGAAACCACTGGATTTGCAAGAGTTTGGAGTATTAGAGTGTGTTCAATTTCAGTCGAAGGAGAAGTTATCAAAACACCTTGAATTGGAAGGCCATTGGAATAAGAGCTTAATAGTGAGTGACGTTCTCATCACGTGTGGAGTGTTAGCTGGTGGAGCTTTCATGATATACTCGTATTTCAATGACAAAGCTGAAGAGCCAGTGGTTTTTCAAGCGAAAGGAGGCAAGCGGCAGAAACAGAAGCTCAGATTCAAAGCAGTTCGAGATCGTAAGCACGCATATGAGTTCACAGGTGACGATCAAGAAGTAGCTGAGAACTTCGGTACAGCATATACGAAGAAAGGCAAAGGAAAGGGTACTATGATTGGTATGGGTGTGAAGACACGGAGATTCATTAATCATTACGGGTTCGATCCATCAGAATACACATTTGCCAGATATGTTGATCCTGTAACTGGGCACACAATCGACGAGAGTCCTTTGACAGATATGAGTTTAGTGCAAGAGCATTTTGGAAAAATCCGGAGAGAATATATGGCTGAGAATGAGATAGGGGCGGAAGAGCTCACCAAGGGTATTGAGGGTTACTTTGTAAAAGATTTAGCCAAACAAGTCCTCAAAATTGACCTGACGCTACACAAACCACTACTTGCGTGTGAGCGCACTTCAACGATCGCAGGATTTCCAGAACGAGAAGGTGAACTGAGACAAACAGGCCCAGTCAGGATGGTGAAGGCTTCAGAATTACCAACGAGTAATGAGTTCGATGGAGAGGTAGTGGTAATGGAAAGTAAATCCACTTACTGTGGCCTCCGGGATTACAATCCACTAGCCTCAACTATTTGTAGACTGGTGCATGAGTCTGACGGACACAAAGTCATATTGCATGGGATTGGCTACGGAAATCTCATTATCACAAACCAACACCTCTTCATGCGGAATAATGGAACCTTGCAAATCGAATCATCACATGGAGTGTATAAAGTGCAAAACACCACAACCCTCCCAATGGTGGCGGTTGAAAAACGCGACATACTCTTGATAAAACTTCCAAAAGATGCACCACCGTTTCCTAGAAAGCTGCGCTTTAGCACGCCAATCGCAGGAGATAAGGTTGTTCTTGTTGGAACACTCTTTCAAGAACGATATAACAGCAGCATTGTCTCAGAAACAAGCACATTCTCACAGCATCAAACATCGCACTTCTATAGACACTGGATAACGACAAAAGATGGTCAATGCGGATTACCGTTGGTATCAGTTCGCACAGGCGAGCTGCTTGGAATACACAGTCTATCGAGCCAAATCAGTGCAAGTAACTTCTTCGTGGCGTTTCCGGAAAATTTTGCAGAACAGTATCTCGATACGCCTGAAAATTTGGAATGGACTAAGAAGTGGAGCCTCGATATAGACAAAGTTGCTTGGGGAGCGTTCGATTTGACGAGTAACAAACCGGATCGACTATTCACACTATCGAAGGATATATACGCATTTAATCAAGAGCCTGTTCTTGTCCAAGGAATAGTTTCAGAACAAGGATGGTTACGCCGAACACTACATGACAATCTCATCCCAATTGCAAGGACGCCAAACCAACTCGTCACAAAACATGTTGTTAAAGGAAAGTGTGTTTTGTTTGAAACGTACTTGAGTGTGAACGGAGAAGCAAATACCTATTTTAGACCCTACATGGGCGCATACCAAAAGAGTCGTCTAAATAGGGAGGCGTATATCAAGGACTTTCTCAAGTACGCTGATCCAATCACAATTGGTAGTGTCAATGTGGATATTTTCGAACGAGTTCAGAATCAAGTTGTGAGCATGATGAGAGCTAAAGGATTCACGAATTGCGAGTATGTCACAGATCCCGATACCATCTTCAACTCTTTAAATCTTAAAGCAGCAGTTGGTGCTTTGTACAGTGGAAAGAAGAAAGAGTATTTCATGGATTACACAGATGAAATGAAGGCCCAGATTATCCAAGATAGTTGTGAGCGATTGTATCTAGGAAAGATGGGCATTTGGAACGGGGCATTGAAAGCCGAACTCAGACCATTGGAGAAAGTTGAAGCGAACAAAACAAGATCTTTTACTGCGGCTCCGATTGACACACTACTTGGGGGAAAAGTGTGTGTTGATGATTTCAACAACAAGTTTTATAGCTTGAACATCAAGTGTCCTTGGAGCGTTGGTATGACCAAATTTTATGGAGGATGGAACGAGATGCTGAGAGCATTACCAGAAGGTTGGATTTACTGTGATGCGGACGGATCTCAGTTCGATAGTTCACTTTCACCTTACCTCATTAATGCAGTCTTGAACATAAGACTTGAATTCATGGAAAAATGGGGAATTGGGGCTAAAATGCTATCACACTTGTACACTGAGATTATTTACACACCGATTGCGACACCTGATGGAACAATTGTGAAAAAGTTTAAAGGCAATAACAGTGGGCAGCCATCAACTGTGGTGGACAACACAATCATGGTCATACTGGCAGTGTACTACTCATTCTGTTCTGTAGGGCTTGGTGAGAGAATTGAAGAGGTTTGTAAATTCTTCGTGAATGGTGACGACTTATTGTTGGCCGTGGAACCAAGTTGCGAATATGTACTTGACGAAATGCAAGCATTGTTTTTACAACTTGGACTCAAATACACGTTTGACTCCCGAACAAGAAACAAAACCGAGTTATGGTTTATGTCACATCAGGGCCATGTAAATGGTGACCTATACATACCCAAACTTGAAATCGAGAGAATTGTGTCAATTCTGGAGTGGGATAGAGCAACAGAGCCTGCACATCGATTGGAAGCAATCTGTGCTTCAATGATCGAAGCATGGGGCTACAATGATTTGCTCAATGAGATACGTAAGTTCTATCTGTGGGTTCTAGACCAAGCACCATACAATGATTTAGCAAAAGATGGCAAAGCACCATACATATCAGAGATCGCCTTGCGAAGACTCTACACCGGCATTGATGGATCAACTAAAGACTTGCAGCCATATATTGATCTCATAGAGGGAAATTCAGAATTGGAGTATGACGAGCCCGTGTGTTTTCAAGGTGACAATGACACATTGGATGCTGGGGGTAAACAAACTTCAGAGAAACAAAAACAGCAAGTGCAACCTGAAGACCCTCCATCAAATCAACCTACTTCGTCAGATTCCGAACAAACACCATCCAACGCTCGTGTGAGGGATCAAGATGTGAACGCAGGAACAAAAGGCATTCTCTCAGTACCCAGATTGAAGAAACTTGGTAGTGAGTTGCAACTACCTAAGTACCAAAACAAAAGCGCAATAAACTTGGAATTCCTCTTGACGTATGAGCCACAACAAGAAGACTTATCCAATAAGAGATCAACAGATGAACAATTCGCTCAGTGGTTTGAGGGAGTCCGAGACGAATATGGCGTGACAGATGAGCAAATGAGAATTCTAGTCGGTGGATTGATGGTGTGGTGCATCGAGAATGGAACATCACCAAATATAAACGGCAATTGGATAATGATGGATGGTAATGAACAGGTGTCCTACCCGATCAAACCATTACTGGATCACGCCAAACCAACCTTCAGACAAATAATGACGAGGTTTTCGCCATTGGCGGTCGCCTACATTACGAAGGTCAACCAGAAGAGAGCGTACATGCCCAGGTACGGGTCTCAACGAAATTTAACTGATATGAGTTTGGCTTGCTTTGCGTTCGATTTTTACGAAATTAATTCAAGAACGCCAACCAGAGCTCGCGAAGCACATATGCAGATGAAAGCGGCAGCCATTAGGAACGGGTCAAACCGAATGTTTGGACTCGATGGCAATGTCGGAACCCAGGTGCAAGACACGGAAAGGCACACTACTAATGATGTCAATCGTCATGCTCACAATCTTGACGGTGCATCGGCGTGGTAAGTTGAATGCCTTGTATTGGTAACTTATATTACTATACCGTAGACTCTTCCCTTCAGTACTAAGCATAGGGTAAAGTACCATTAGTGAGGTTTTACCTCGGTTGGTGCCTTAGTATGTCGAGCTCATTGTGCGAGTACGCAGTAGTGTGACTGTGTCACGGTGTATTCTCATTTTGAGTAAGAGAAAAAAAA
>Virus_39_potyvirus
AACACAACTCAACAAAATTTAACGAAATCAAGCAAGCCCAAGCTTCGAAAAACTTCGTCGAATTTTGTTGAACCCACAACACTCAACATAAACCAACTCACACTAAACAACTTTTTACGCATGGCGATTTGCATAGGAGACTTTTCTGTGCCCCTTTACCCTCAGGTTACTATGGAAAAGAGAACGAGACTCGTGCCTGGAACGAGATCAGAGGAAAGAAAGACACGCAACAAAGTCTTGGTGACTCATTACCAAGAAATTACTAATGGTTGCTCCAACAGGTGTGCGGGCTTAGGCGCATACACTAAAACCTCTCTTAGAAGAGCAATCAAGGAGAATGATCTAACTGCATCTGGCAGTTGCTATACATGTGGGCTCAGAGCCCTCGTGGGGGAAGGAAGGAAGAGAGTTGAATCTGTTCCTTTTTCTCTGATGGAGGAAATTGAAAGCGTGGAAATTGTCCAAGTTCCATGCATGATCGAGGAGATTTACTATGTGGAAGCGCAGAGCTTCCAGCTAGCTACTTTGATTGAAAGACCCAAAATCACTGTAGCCCCTTCACTAATGGCTCCGACAAATTCTGCTACAAAAACTACAAATATGAAGCCACAAAGGATAGGTCGACAATTAGTAGAAGATTACGAGAGTAGCACAGCGAAAGCGTTTGCTAATATAAAAGCATATGACCCAATTTATCCGCAAAAGCAAGTGGCTCGTCGTACCCGAGCAACACGGGTTGAATTTTCAGCTCCAGAGCATGTGGTTACATCAATACAGCAGCCACCACTAGCGCAGAAAGGTCATAGCGTAGAGAAACCTGGTCGTGTGGTCTTCACGCGCGCAACACGTATAGCGAAGCAATATAGAGTGATACAGGCTAATGAGAAAACACTGGAAAGTTTACTTGGTTTCTTGGCGAACGTGGCGCGCCATTCCACACTGACCATTGAGCTAGTTTTGAGTAAGAAGCGTGTAAACAAGTACCGCAGAACGATGCGTGAAGGAAGCAATGAATTTATGGTTACGACGCGCCATCATGAGGGGGCTTTTCGTGAAATCGACGTTCCATCTGATTATTTAGTGAAACGTATGGAGAGCCGCTTGATTACAAAATCAGCGCATCACAAAATACACACAGATACACTCACCTATGGGGATAGTGGTCTACTCATCGCACATGAGAGGCTACTTGGGAACTTCACGCGGCATAGGTCCGGTTGGCTCATAGTGCGTGGTCGATATGAAGGAAAGGTGGTCGATTCACGGATACGACAGCCACGCCAACGTGTTTTGGAGATTGAGCACTATGCACCTAGTGTTGAAGCACGGTTCTGGGCGGGGTTCGACAGAACATTTAGAGAGATGCGGTCTCAACATAGAAACCACATATGTGAATCAAACTTCGATGTTGAGGAATGCGGATCCGTAGCAGCCATTGTGTGTCAAACTATATTTCCTTGTGGTAAAATAACATGTAAACAGTGTGCTGAGCAACTCGCTGGTAATACATTTCATGATCTTGGCGCAACATTTGATAGAAATATGCCAGCTGCCTTATCGAGGCTCGACGCGCTATATCCACAATTCAAACACGTAACTTCTTTGTTACGAATGATGCAAAAAGTTGCCTCGGCAATAAACAGCAATCATGCTGCATTCGCTGAAATTCAAAGAATTATTGGTGATCGCACTGAAGCACCATTCTCACACATCAATAAAATAAATGAGATTATAATAAAGGGCAATCAAGCGACGTCAGAAGAGTTCTCTGTGGCAACACAATTGTTATTAGAGTTGGCACGCTACCAGCGAAACAGGACAGAAAACATCAAATCAGGCTCATTAAACTCCTTTCGTAATAAAATCTCTGGCAAGGCACACATCAACCCAACATTGATGTGCGACAATCAACTTGACACGAACGGAAACTTCGTTTGGGGAAAGCGGGGCTATCACGCTAAGCGCTTCTTCTCGAATTACTTTGAAGAAATAAATCCTACGGAGGGGTACGACAAATATGTTGTACGAGAACATCCAAATGGCGCACGTAAGCTAGCGATAGCGAATCTGATTGTTTCTACGAACTTCGAGAATCTGCGCAAACAGCTTAAAGGTGAACCAGTGGAACCTTTCAAATTAACACAGCAATGTGTCAGTATGAAACGTGGAAACTTCGAGTATCCATGCTGTTGTGTCACATTAGACGATGGGACTCCATTCGAGTCTGAGATTAGGATGCCAACAAAGAACCACTTGGTAGTTGGCAACTCTGGGGATTCAAAATTTGTTGATTTGCCAACAGATGCTAGTAACAAGATGTACATTGCTAAACCAGGCTATTGTTACATTAACATTTTCCTTGCTATGTTAGTGAATGTCAATGAAGATGATGCAAAGGATTTCACTAAGATGGTGCGAGATGTGATTGTCGATAAGTTAGGCAAGTGGCCTTCAATGTTAGATGTTGCAACAGCATGTTTCTTACTGAGAACATTCTTCCCAGACACACACAACGCTGAGCTACCACGAATACTTGTTGATCACAAAACAAAAACCATGCATGTGATTGATTCATATGGATCATTAAACACAGGTTATCATGTTCTCAAAGCCAGCACTGTAAGTCAATTGATATTATTTGCAAGTGATTCGTTGGAATCAGAGATGAAACATTACCTAGTTGGCGGCGACATTTCTGTTAGTCAAATAGAAACTGAAAACGTGAAACTGCTTATTCGAAGCATATATAAACCACGACTGATGAAAACAGTGCTACTGGAGGAACCATACATACTAATCTTGAGTGTATTGTCACCAGGTGTCCTTCTAGCCTTATTTAATAGTGGTTCATTGGAACGAATAGTTCACGAACTGATACGAACTGACCAAAATGTCGCCACAATAGCGACTATACTTTCAACACTGGCTATGAAGGTCTCACTGGCAGATACACTTGCTGTGCAATTGCAGGTGATAACTGAGCAAGCGGGAACACTCGCTGAAGTAGTAAGGGGAGATGAAAGAACACTGATGTCAAAGAATTTTGCAATCAGAACCTTAGATCGGATATTAGCACGAGGAGATGCAGAACGAGCTTTATCAGACAGTGGATACAGAATCAGCGGTAGTGACATCATCAAAACCCTTATGGAAAAAAGTTATCTGGCAGAGTTGGATGCAGCTTGGAACGTGCTAAGCTGGTCGGAAAAATTCTGTGCAATCAAGGAATCATACAGGTGGCGAAAGCATATTGTAAAATCATTGAACCCGCAAAAAGATGCAGATTTGAACGGCAGGTACGACATATCGGTTACCTCTTTAGTGGAGAGAGCACGTGGTACTATAAGGAAGTGCATCAGAGAAACGAACGCAAAATGTGAGAAATTCAGCAGACGTGTCACTAGCTACACGTGCAAGTCGTTTGTCTCAGTTGTTAATTATTTAGTACCTGACATCTTTAGATTCATTAATGTAATTATAGTGATTAGTGTGCTACTTAACATAACAGTATCCATCAAAGCACTGGCAAGAGAGTATCAGAGTGCCAAGCTGTGTAAACTCACACAGAAGAGAAACGAGGAAGCAAAGAGAGTTGTTCGCGTGCACAAAGAGTACACAAAGTTAAGAGGAATTCAACCAACAGAGCAAGAATTTTTAGATTACATAGAGAATTCACATCCAGATTTGTTAAGTGTCACTCACGATCTACTTGATAGTCTTGATTCTGTTGAGCATCAGGCAAAGAGAGCATCAGAGGCTGGTCTTGAACGCATCATTGCATTCGTCTCATTGGTGTTAATGATCTTCGATCAAGATCGGAGTGATTGTGTGTACAAGATACTGACTAAATTGAAAGGAATCATGGGCGCCATCGATGCTGATGTTTGTCACCAAAGTATTGATGAAATACAAAGCACTTTTGAGGAGAAGAAAACGACTATAGATTTTGAGTTGGATAGTGATGTGCGGAACTCCAGTTTACGCAATGAACCAACATTTAGCGATTGGTGGTCGAATCAACTCGAGCGAAATAATGTGATACCGCATTATCGTACAGAAGGCCATTTTATGGAATTTACGAGGCAAAACGCTGCGAAAGTAGCAAACGACATTGCACATGGACCACATAACGATATCATTGTGCGTGGTGGAGTTGGATCTGGAAAATCCACTGGACTACCATTCAATCTAAGCGCTAAAGGGAAGGTCCTTCTATTAGAACCGACTCGACCATTAGCCGAAAATGTCTGTAAGCAACTAAGAGGGGACCCGTTCTTCGCTAGTCCAACTTTGCGGATGCGTGGTCTTACATCCTTTGGATCATCTCCGATAGTGATAATGACAAGCGGTTTTGCGTTACATTACTATGCTCATAACCCAATGCAATTAGAAGAATTTGGGTTTGTGTTGTTTGATGAGTGTCACGTCAACGACAGCAGTGCTATGGCGTTTAGATGTTTGCTTCATGAATACAATTATGCAGGTAAAATTGTCAAGGTTTCAGCAACTCCACCTGGAAGAGAGATCGAGTACAAGCCTCAGTGTGAAGTAGAAGTTGCGCATGAAGTCACACTCTCATTTGAGCAATTTGTGGCGGCACAAGGAAAAGGTTCAAATGCTGATGTTGTCTCACGCGGAGACAATATTTTAGTGTATGTAGCCAGCTATTCAGAGGTTGATGCTCTATCTCGCCTTTTGATCGATAAAGGTTATAAAGTCACAAAAGTTGATGGGCGTACAATGAAAATTGGCAATGTCGAGATAACAACACACGGAACCTCAAAGAAGAAACACTTTATAGTGGCAACAAATATTATCGAAAATGGAGTGACACTAGACATTGACGTTGTTGTTGACTTTGGTACAAAGGTGTCACCAAGGATAGATGTAGACTGTCGTGCGATAAGGTGTGGCAAAGATGGTGTCTCGTATGGTGAGCGTATACAGCGGCTCGGAAGAGTTGGTAGACATAAAGAAGGCTATGCTCTGAAGGTTGGTACGACACAGAAGGGACTGATAGAAGTACCACCAATAACAGCAACGGAGGCAGCATTCTTATGTTTTACGTATGGGTTACCAGTCATGACACAAAATGTTGCTACTACATTCATTAGTGGGTGTACAGTAAAGCAAGCACGGACAATGCTCCAATTTGAATTACCAATATTTTACACAGTGCATCTTGTTCGGTATGATGGAACTATGCATCCAGCTATTCACAGACTACTTAAACCCTACAAGCTGCGGGATTCAGAAACTCTGCTAAGTAAAATTGCAATACCATCAGGAAACGTAAATAATTGGTTTACTGCAAAGCTATATGCAAATATGGGTTACCCAACAGACCTAGAGGCTGAGGTTCGTGTGCCCTTCTATGCGCGTGAAGTGCCTGAGAAATTACATGAGCAAGTTTGGAAAGCCGTAAAAGAACATAAGAAAGATGCAGGATTTGGACGAATTAGCAGTGCGAGTGCATGTAAAATTGCTTACACTCTCAAGACGGACGTGTTTTCTGTACAGCGCACTATTCAGGTAATTGAGTCCCTAATTGAAAAGGAGATGGAAAAACAAGCGCATTTTCGAGCAGTAATTGGAGACAGTTGCTCTAATGCAGATTTCACTCTAGCTAGTATTGCAGCAGCAATAAGAGCACGATATGCCAAAGATCACACAACTGAAAATATCGGAGTGTTGCAAGCAGCCTTAGCACAACTAAAGGAATTCAGCAATCTGCACGATGATGCATCATATGCACAATTGGGGAACAACGCATTACAACGTGACATAGCTGAACTTGGAGCTATGGAGTGTGTGCTTCATCAATCTGAAGTGGACATAGCAAGGACGTTACAACTGAAAGGCAGATGGGACAAATCATTAATAACTCGAGATGTGTTGATCTTGGCAGGCATCACTGGAGGTGGTGTTTGGATGCTCTATAATTATTTCAAGTCCCTATGTGCAGAAAAAGTCTACCACCAAGGGTACAACAAAAGACAGCGTCAGAAACTCAAGTTCAGGAATGCCCGTGAGGCAAAGATTGGTAGAGAAGTGTATGGCGATGATGGAACAATAGAGCACTATTTTGGTAAAGCCTACACAGAAAAAGGTAAAACGAAAGGCAGGACGCATGGGATGGGTGCTAAAAGTAGACGATTCGTCAACATGTATGGATATGATCCTGCTGACTACTCATTCGTGCGATTTGTTGACCCACTTACTGGAGTCACTATTGATGAGAGTCCATACACAAGCATTGATTTGATTCAAGAACACTTCTCAAAAGCAAGGATGCAAGCTTTGATTGACGGGGAACTTGAGAAGGAGCATCTGTCACGAAACAATCGGGTCGAAGCTTATTACGTTAAGAATATGACAAGCAATGCACTCAAAGTCGATCTAACGCCACACAATCCACTATTAATGTGCAAAACAAACACCATAGCAGGATACCCAGAGCGTGAATTTGAATTGCGGCAGACAGGAAAGCCACAAGTGATATCACCTGAGCAGATACCGCAACGTAATGAGATGAAGGAAGATGTTGATCATGAAGCAAGCTCCACGTTTAGAGGAATGCGTGATTACAATCCACTTGCAAGTGTAATATGTCAACTAACAAATGAGTCAGAAGGCCACAGGGAGGTCGTGTATGGATTGGGGTTTGGTTCAATGATAATAACAAATCAGCATTTATTCAAACGTAATAATGGTTCATTGATCATCAGGTCTCGACATGGAGATTTCACCATAAACAGTATCATGCAATTGAAGGTCGCACCACTGGCGGGGAGAGATATAGTGCTTATACAATTACCCAAGGATTTTCCCCCATTTCCTCAAAAATTGAAGTTTAGACCACCAAAGTCAACTGAAAGAGTGTGTATGGTGGGAACTCTTTTCCAAGAACGCTTTCTTTCTAGCCTGGTGTCAGAAACTAGTGCGACGTATCCGGTACCAAATAGTCATTTCTGGAAGCATTGGATAACAACGAAAGTTGGTGATTGTGGGCTACCTTTGGTTAGCACAACTGATGGAAGCGTCTTGGGCATTCATAGCTTGGCAAACGTAACCAATACAAACAACTATTACACCACCTTTCCAGACAATTTTGCATCAGACTTCTTGCTGACGCCTGAGCAGAACAATTGGACGAAACACTGGAAATACAATGCTAATGAGGTTTGTTGGGGTTCATTGTGCTTACAAAATAATCAACCAGACGGTATGTTTAAAGTGCACAAGCTGATAACAGATCTAGTTGGGACAGAGGTATATGCACAGTCGAAAACTTATTGGGTCGCAAATGCAGCAGGGGGAAATTTAATGCCGTTAGCTCAATGCCCGAATCAATTAGTAACGAAGCATGTCGTCAAAGGGAAGTGCACATTGTTCGAAACCTATTTGCAATTACACCCGGATGCAAAGGAGTTCTTCAGTCCTTTACTGGATGCGTATAATAAAAGTCGACTTAATAAAGAAGCTTATCTGAAAGATATTTTGAAATACGCAACACCTATCACAATAGGCTCAGTGGATTGTAGTGCATTTGACGAAGCTTTGGCAGGGCTTGTGAAATATCTCAAAGGGTTGGATTTTGGAACTTGTGTTTACGTCACCGAACCAAATGATATATTTGATGCATTGAACATGAAGTCGGCAGTTGGTGCCATGTACACAGGAAAGAAGAAAGAGTATTTCGCTGATTATACAGACACCGACAAGGAATCAATAATATTCCAGAGTTGTAAGAGGCTTTTCTTGGGTCAACGCGGACTGTGGAATGGTTCTTTAAAAGCAGAACTTAGGCCAGTTGAAAAAGTGGAAGCAAATAAAACACGCACATTCACCGCTGCACCTATTGATACATTGCTTGGGGGTAAAGTCTGTGTTGACGATTTTAACAACCGGTTCTATAGCCTACACCTAGAAGCACCATGGAGCGTTGGCATGACAAAGTTTTATGGTGGGTGGGATAAACTGTTACGCTCCTTGCCAGATGGGTGGATTTACTGTGACGCAGACGGCTCTCAGTTTGACAGCTCCCTTTCACCGTATTTGATCAATGCAGTGCTCCAACTTAGGCTACAATTCATGGAGGAGTGGGACATTGGTGCTCAGATGCTCGCAAATCTATATACTGAAATAGTGTACACACCAATATCAGCACCAGATGGCACCGTGTTGAAAAAGTGTAAAGGAAATAATAGTGGTCAGCCTTCAACAGTAGTCGACAACACACTTATGGTCGTCTTGGCAATGTATTATTCATTAATAAAAGCTGGCGTCCCAGTTGAAAAACAGGCAGAAGTTTGTAAATATTTCGTGAATGGTGATGATCTATTACTCGCTGTCCGACCGGACTACGAGTTTGTGCTAGACACTTTCAAAGAGAGTTTTCTGACACTTGGACTCAAGTATGAATTTAACTCACGACACACTGAGAAGGAAAAACTGTGGTTCATGTCACACCAAGGTATGTTAATAGATGGTTTGTATATACCGAAGTTGGAGCAAGAGCGCATAGTTTCTATACTGCAGTGGGATCGTTCAACTGAACCTGTGCATCGTTTAGAGGCTATTTGTGCTGCCATGATCGAATCTTGGGGTTACACTGCACTGACACACGAAATTCGGAAATTCTACCAGTGGATTCTCGAGCAGGCTCCGTACAACGAGTTAGCAAAAGAAGGAAAGGCGCCATACATATCAGAGCTAGCTTTGCGGCGACTATACACTAACATAGCACCTAGCGAGAGTGAGATTGAAGAATATCTCGGTAAATTTCAAGAGGAAGTTGAAGACATCAACGAATTCAATGTGATCCACCAATCTAGAGAAGAACTCGATGCAGGAAAAAGTAAAACTAGTTCATCAAGGGATGAGGGAAGGCCACTAGTATCACGCCAAAATGACCAGGATGTTAATGTTGGGACGACAGGAGGTGGGGTAGTACCTCGATTAAAGCAAATAACAGCCAAGCTTTCACTCCCGAAGGTAAAAGGCAAGGCAGTTATGAACTTAACACATTTATTGATGTATACACCAGATCAGGTGGATCTGTCCAATACTCGATCCTCTCACAAGCAATTTGAAACATGGTATAATGGGGTCAAACATGACTACGATACTAGTGATGAAGGGATGAGTGTGATCTTAAATGGGCTGATGGTATGGTGTATTGAAAACGGCACATCCCCAAACATAAATGGGATGTGGGTCATGATGGACGGGAGTGAGCAAGTAGAATTTCCAATCAAACCTTTGATCGATCACGCAAAGCCCACATTTCGACAGATAATGGCACATTTCAGCAACGTAGCTGAAGCGTATATTGAGAAGAGGAATTATGAAAAACCATACATGCCACGGTATGGGCTTCAACGTAACCTAAATGACATGAGCTTAGCCCGGTATGCATTTGATTTCTATGAGATGACTTCGAAAACTCCGGCTAGAGCACGCGAAGCACACATACAAATGAAGGCAGCAGCGTTACGCAACGCCAACACGCGTATGTTTGGACTTGATGGGAATATCACAACTAAGGAAGAGGACACGGAAAGGCACACAGCAGACGATGTTAATCGCAATATGCATTCTCTTACTGGAAGTAGGAGTTTCTAAGTGTTAATTATTAATGGAAGATATGTACTCTATTAGTAGTTCGTTAGTATCCTTTTCAACAAGGCGTGACGAGAGTTTGTGAGGTTTGACCTTGAGTACTCGCTGATTACGTCTCCGAGCTGGTAGCAACGGCACATTGATGTAGTGTGGCCACCACGTATTCTTTGTGTTCGTAGTTATTAGTAAAGATC
>Virus_40_potyvirus
GGTATCAACGCAGAGTACGGGTCAAACAAACTGCAAACAATTCTTCCTAGCAACCAGTCAAGAACTTTCTCAGACTTTCAATTGCATCAAAACTCACTTTGAATCAACCAACCTTCTCTGAAAGCAATGGCATTCATCACTATTGGCTCAATGCAAGTTCCACTTGAAGCACGTCACTTTGTTAATGTCACTCATAGCAGTACATTAGCTCCACCTGCAACTACACGTAAGGCATCGTCGGCCTCCAGAGGACATAATAATTCTCCCTATGTCAGCTCGAACAACATGAGCTGGCACTCAGTAAACCAACTTGCAGTTCGTAGAAGTAATACACCAGTGTTTAAAACAAGAATGGGTGACTTTGCACGTATCACTCACGTGAGAAAAGGAGATGAACTCATACTTCCGAAGAGAAACAATGCCCACTTTCGTCGGTACAAGGTGGACGAGGGTGTTGAGCACACAGTTGACACCATCGCAATACATAATAGTGATAAGAGACACATCATAGTCGACGAACCAGCATTCACAATAAATAACTCTGTCAAGAAGAGGCATCAAGCGAAGAGTGAGACTAGGAACTTCGTCAAAGCAAGCGTCACACAAATCATGGCGAAACTGGCGAAGGTTGTAGCTCGAAACAACCTACAAGTAGAAGTAATAGATCAACGCAAGAGAATTTCAGGACAGATGGTATACCGCAACAGAAGGAAGTTATTGCAACTTGAAGTTTCTCATCTCTGCGGGAGACATCTTCCTGTTGACATCACAACTACACAATTTCAGAAAGAGGTAATCGCATGTATTGCGCGTCGCACGGACTGGTGCTCTTTCGCGCACACAGCCTCAATAACGCCAGGTTTTAGTGGTTGTGTTTTGAGTCGAGCACATTTCGTGGACTCGTGCAAAGCACCTCCTGGTGATTTGTTAATTATTCGAGGTAAGCATGAAGGGAAGATCGTAGACGCTCGTTTACGACTACCTAAACAACAGGTGCGAAGTATCACTCACTATAGTGACGTTGGCTCCAAATTCTGGAAAGGCTTAGATGGAAACTTCTCTCGATTTCGTCCTCGAATTGAAGACCACACTTGTGAATCAAATCTTGATGTTACTCGATGTGGAGCTGTTATGGCCCTATTAATACAAACTTTTTACCCATGTGGTAGAATTACGTGTTTGCGTTGTGTCCAGAATCGAAACAAACAGAGCAACATAGAAGCCATGCGACAGTTTTCTGAAAGGGCAAAGGAGAGTGTAGCAACAATTAAAAGTGAGTTCAGCGAGTTCACACATGTTGTCACAATTCTTGAAAAATTCCAACAGATGGCCTCTGCTGAAAATAACAATAGAGAGGCCTTTGGTCGAATCAAGTTTATGATTGGAGAACGAACAAACGACCCATTCGCACACGTCAACAGTATAAATGAAATACTGATTAAGGGTAACGAAATTACAACAGACGAGTATAATAGAGCAACCGGTCATTTGCGTGAAATTGCCAGTTACTTGAAAAATCGCACTGAGCACATTCAAAAAGGGTCGCTGCAATCATTCAGAAATAAGTTCTCTTCTAAAACGCATCTGAACACAGCTTTAATGTGCGATAATCAACTAGACAAGAACGGAAATTTCATTTGGGGTGAAAGAGGTTATCATGCAAAGCGATTCTTCCACAACTACTTTGAAGTAGTTGATCCAACAAATGGGTATGAAAAACACATTGTGAGAATGAACCCAAACGGGTCAAGGAGACTTGCGATTGGCAATCTCATAGTATCAACTGATCTTGAGGCATTACGTGAACAACTTCGAGGGCAACCTGTTGACTCTAAACCACTCACAAAAGCCTGTGTAGCTAAGCGGCATGAAAGCTTTATCCATGTTTGTAGTTGTGTGACACACGACGATGGAGTGCCTGTTCACTCGGAAATTCTCACACCCACCAAAAACCACTTAGTTCTTGGAAACACAGGAGATCCTAAGTATCTTGATTTGCCCACTGACATTAGTGAAAAATTGTTTATAGCAAAGGAGGGATACTGTTATGTAAATATCTTTCTAGCAATGCTTGTGAACATTTGTGAGAACGAGGCCAAGGATTTCACGAAAAGAGTGCGTGACATAGTTGTTCACAAACTTGGCAAGTGGCCTAGCATGGCGGATGTAGCAACTGAATGTTATTTACTCACAATGTTCCATCCTGATACGAGAAGTGCAGAACTCCCGAAAATTCTGGTTGATCATGTGGGAAAGACAATGCATGTTATTGACTCGTACGGCTCGCTGACCACAGGGTATCACGTTCTGAAGGCAAACACCGTCAACCAGCTAATCCAATTCGCTAGCGACTCGCTAGATTCAGAAATGAAAGATTATCTTGTTGGTGGCTTCAACACAGAGAAGCGAGCTCATGCTATATTACTCCAATTAGCAAAGAGTGTCTTTAACCCGAACAAACTGCGCATCCTTTTGGAAGAAGATCCGTACATACTCACACTGAGCGTTTTATCACCTAGTATGTTGCGAGCAGTCACAAGCTCTTCATCTTTCGTCCCATTGTTACAACAGCTTGCCAATTCAGATCTAGAGCTGTACCAAATTCTTACATACGCCACAGCGTTAGCTAAGAAAATCCGAACCAGTGACCTGCTTGAAGTTCAGTTTGGTATGATTGAGGAAGGTCTACATTACATCCATAGCATAGTACCAGACACGCCACCTACATCGCTGGCACACAGAACGCTCAGAGATATACTCGACAATTCCATTAGTTCCAGTCTGTGTAATCAACAACTACACAAAAATGGGTTTATCGAGACAAGTAAGACACTAAAGATGGAACTTGAAAAAATCTATCGAAACGCTTTGGATGCTTCATTTCAAGAATTGTGCTTGCAGGAAAAATTACGGTACTACATGTACAAAATGAAATCAATGCGGCATTACATCTGCGAAACAGGAAGCAGCGACGCGCGCGAAACTTACAACAACTGCGTAAGTTCGGCACAACAGTTCTCAAGTGTTGTTAAGACACATTGCGTTAAGAAAGCACAGGTCATTCGGACCTTGAGTGGACGCACCATCAAAAAGTGCATTTTAAGATGTTTCTCTATATGCTCAAGTGCTTTGATTAGTATGGTTCCAGACATTTTCAAAGTTATAAACTTGCTAATAGTGCTTAGTCTTCTCCTCACTATCAGCAACACATTACAACGAATAGCAAAGGAGGTTAAACGAAGCAGGCGTGAACGTCTCGAAATTGAACACCAGAGTTTCATTGACGTTATGGAGAAAACACACGAACATCTTAAGGTCAAGCTTGGTATGAACCCAACGTACAGTGAGTTTTCTGATTTTCTATCTCAGATCAACCCGAAAGTTCATAAAGTTTTCTTACAGATCACTCATGATGATGAAGTCACGCACCAGGCAAAAGGTGCGAATGAGATTCAACTGGAAAAGATTATTGCTTCGTCAGCCCTTGTAATGATGGTATTTGACTCTGATAGAAGCGATGCCCTCTACAAAATTCTGAATAAGCTGAAAGGTTTGATGGGAACTTTGGATCAGTCTGTGCAACACCAGAGTCTGGATGAAATCGCAGAAACTTTTGACATGAATGAAACAGTCAACTTCACACTAGATGACCATACTAGCGTTTCAACAACAGTCAAGAATCCAACTTTCGCACAGTGGTGGAGCAATCAGCTTCAATACAATAACACGATGCCCCATTATCGAACAGAAGGTCATTTTATGGAATTTACCAGACTAAACGCTTCTATGGTATCGAGTGAGATAGCAACATCAACACATACGGACTTTCTAATAAGAGGAGCGGTTGGTTCTGGCAAATCTACAGGTTTACCGTTTCACCTGAGCAAGAAAGGATCAGTTTTGTTATTGGAACCTACGAAACCTCTCACTGAAAATGTGTGTACCCAGTTGCGTAATGAACCTTTTTATGTGAAACCTACGATGCGATATAGAGGTGCCTCCACATTTGGATCATCCCCTATCACAGTTATGACTACAGGCTTCGCGTTGCACCATTACGCGCACAATAGACACCTGCTGAATTCAATTGATTTCATCATCATTGATGAATGCCATGTGGTTGATAGTAACGCAATGGCTATGTGTTGCCTGTTGAAGGAAGTCGAGTTCAAAGGGAAACTACTTAAAGTTTCAGCCACACCTCCAGGACGTGAAGTTGAATTCGCTACACAACACCCTGTTCGTGTTATTGTTGAGGAGTCAAGCTCTCTCAGTAAATTTGTCACTGAGCTTGGCACAAAATCAGCTTTGGACGCTACTCAATACGGACACAACACACTTGTGTATGTAGCCAGCTACAATGAGGTTGATTATCTAAGTAAAGCACTATTGGATAAGGGTTATTTGACAACAAAGATTGATGGGAGAACTATGAAATCAGGACCAGTAACCATCAGCACACACGGGTCAGAGAAGAAGCACCATTTTATAGTCGCTACGAATATCATTGAAAACGGTGTTACGCTTGATATTGATGTCGTAGTTGATTTCGGTGTTAAAGTCGTTGCTACACTTGATGAAGATAACCGCATGGTCAGGTACACGAAACAACCCATCAGCTTTGGGGAGCGCATTCAAAGGCTTGGACGAGTGGGAAGACACAAACCTGGAGTGGCCATTCGAATTGGACACACAGAAAAAGGTGCTCCAGCGATACCAACAATGGTCGCAACAGAAGCGGCCTTTTTGAGTTTCACATATGGTTTGCCTGTGATGACAGCAAACGTGTCAACCAACTTGCTTGGGAATTGCACAGTGCTACAAGCTAAAACAATGTTGACGTTCGAATTGTCAATATACTTCATGGTATTCTTAGTAAGGTTCGACGGATCAATTCATCCAGCAATTCACGATGAAGTAAAGCAATTTAAATTAAATGATTCGGCCATACCACTTAATAAACTAGCTATTCCTCACAGTGGAGTGAACAATTGGTTCACAAGTGCAATTTACAGTGCTCTGGGTGCTAGTTTACAGTTTGAAACAGAGATTAGACTACCTTTCTATGTCAAAGACGTCCCACATAGAGTGTATGCCAATTTGTGGAAGATCATCATGCAACACAAAGGAGATGCAGGCTTTGGACGTGTAAGAAGTGCAAATGTATCGAAAATTGCATACACACTACGAACAGACCCCTCATCTATTCATAAAACAATTCAAATAATAGATGAGCTTCTATGTGGTGAGATGGAGAAGAAAGCACAATTTGAAGCCTTGACACACCAATCGTGCACAGCCACAGGATTTACATTAAACTCAATCATACTGTCATTGCGTTCAAAGTACGCTCAAGATTACACAGCTGAAAATATTAGCATACTCCAGGCAGCAAAATCCAGTCTGATGGAGTTCTCAAATCTGTGTGTAAGTCGGAGTCAAAATGGTGAAGAATCAGATCGTGATTTTGAGAAGAACATAGCGGAGTGTGGAGCTTTAGAGTCAGTTTTACATCAATCAGCTTCCAGTGTTTCGACAGCCTTAAATCTCAAAGGCAAATGGCAGAAATCACTCATCACACAAGATGCGCTGCTATTATTAGGGACGTTGGGTTTTGGTTCTTGGTTGGTTTACTCCAGTTTCATGAAGGATTGCAACACAGAAGTTACACACCAAGGGTTCAACAAGCGAGCTAGACAAAAACTCAAGTTCAGAGCCGCTCGTGACAGCAGAGTTGGACAAGAAGTTTTTGCTGACAACGACACGATTGAACATTACTTTGGCTCCCAGTACATTAAGAAAGGAAAAGTCAAAGGAACAAAGCGGGGTATGGGAGTTAAAAATAAACGTTTCATCAACATGTATGGATTTGACCCTACTGAGTACAACTATGTCCGATTTGTCGATCCTATGACAGGAGAAACGCGTGATGAGAGTGTCCTGGTTGATATGAGCTTGGTGACACAATTAATTTTCGACAAACGAACTGAAGCGTTTGAAAACGACGAGCTAGATTCACAATTGTTTCAGAAACCAATGGAAATCGAAGCATATTTTGTTAATGATCATACGAAGAAAGCTTTGAAGGTCGATCTGTCACAACACAACCCGTTGGCGGTCGGAGTTCGCACAAACACCATATCAGGGTTTCCCGAGAGAAAAGGTGAATTGCGCCAAGTTGGCACAGCAATTGAAGTGAATCTGTCAAAAGTACCTGCTCCTAATGAAGAGGTAGACCACGAGTCAAAGTCATTGTTTCGAGGTATTCGTGATTATAACTCAATCTCAGCCGTTATTTGTCGTTTAAAGAACAATTCTGATGGTCATAGCATGTCAATATACGGTATTGGGTATGGGCCTTTCATCGTAACAAATCAGCATCTTTTCAAACAGAATAACGGTGAAATTCTCATCACATCACGTCATGGTGAATTTAAAGTAGCAAACTCAACTAGTCTGCAAATCAAACCAATCAATGGGTCAGATATAGCCTTGATACGGATGCCAAAAGATTTTCCACCATTTCCACAAAAGTTAAAGTTCAGACCACCAACCATGGGTGAGAGAGTTTGTATAGTAGCCTCCAACTTTCAGGACAAATCCATATCTAGCTCAGTTTCTGAATCAAGTACAACTCACCCGGTAGCTGGTAGCACATTTTGGAAACATTGGATCGATACAAAAGACGGTCATTGCGGGCTTCCGTTAGTATCCACACAGGATGGGGCTATCGTTGGTTTACACAGCTTGACGAGCACGAGTGCTGAACAAAATTTTCATGCGTGTGTTACAGGCTCTTTGGTGGATTTGCTATCGAACATCAGTGACATTGAGGGGTGGGTGAAACATTGGAAGTATAACCCTAACGACGTGTGTTGGGGTACACTCAAATTGCAACAGAGCGAGCCGAATGGGTTGTTTAAACCATGTAAAACAGTTGTGGATCTAAACTTCGATCTGGTTCAAGAGCAAGGTAAGGAGGATTGGGTCTATAACTCTCTAAAAGGCAACCTTAAGGGTGTAGCACGTAGCTCTAGTCAGCTCGTCACCAAACATGTCGTGAAGGGTAAGTGTCCTTTGTTTCAAACGTACTTGAATGTCGACAACGAGGCGCGTGCTTTCTTCAATCCGTTGATGGGGAGTTATCAAAAGAGTGTTTTGAACAAAACAGCCTATCTACAGGATATATTGAAATACTCTTCAGAAATAGTTGTCGGTAATGTTCGAACTGATGATTTTGAAATTGCAGTTATGAATGTTATTGCCACTATGACACTAAGTGGCTTCAAACCATGCGTGTACATTACAGATCCAGAAACTATATATGGAGCTTTGAACATGAAAGCAGCCACAGGTGCTCTTTATGCTGGAAGGAAAAGAGAGTATTTTGAAACACTCACTGATTCAGAACGAGAACAGATCCTATTTGAGAGTTGTCGTAGATTGTACACGGGTAAGAAGGGAATCTGGAACGGTTCGTTGAAAGCGGAGCTGCGTCCTATTGAGAAAGTCCTAGCTAACAAAACCCGAACGTTCACAGCAGCACCATTAGATACCCTCCTTAGTGGAAAAGTTTGTGTTGATGAGTTCAACAATCAATTCTACGACTTGAACTTGAAGTGCCCATGGACAGTTGGAATGACCAAATTTTACAAAGGTTGGCACAAACTGCTCACGGCGTTACCAGATGACTGGATATACTGTGATGCCGATGGATCTCAGTTCGATAGTTCCTTATCTCCTTACATTATCAATGCAGTCTTGCAGATACGATTACACTTCATGGAGAACTGGGATATAGGGGAGGAGATGCTACGAAACTTGTACACCGAGATAATATACACGCCAATTCTGACTCCTGATGGAACAATTATCAAAAAGTGCAAGGGGAACAATAGCGGGCAGCCTTCAACAGTTGTGGATAATTCGTTGATGGTCATCATAGCGGTGTATTATGCTGTTCAAGTGCAGGGAGTACAATTGTCGGAGATAACAAACTTTCTCACATTCTTTGTGAATGGTGACGATTTACTCATTGCAATACGGCCGGACCACGAGTGGCTACTGGACACATTTCAAACTTCATTTCTTCAGCTGGGCCTCAAATACACATTCGAATCACGCACGAAGAAGAAGAGCGAGCTATGGTTCATGTCGCACAGAGGAATACTGCGAGACAACACATTTATACCAAAGCTTGAGAAGGAGCGAATTGTATCCATTCTAGAGTGGGACCGTTCAGTGGAAGCAGTACACAGGTTAGAAGCAATTTGCGCGTCGATGATAGAAGCGTGGGGTTATGATGATTTACTACATGAAATTCGTCGTTTCTATCAATGGGTTTTGGAGCAAGAGCCATATAAATCGTTAGCAGCCGATGGAAAAGCTCCTTATCTAGCTGAAACAGCTCTTAGGAGATTGTACTTAGACGTTGAAGCGGACGAAAGTGAGCTTTTGAAGTATTATAAAGAGTTTGCTCAGTTAGAGCTCATTGAAGGGCTTGAAGTGAGACATCAATCAGGAGAACAAATAGATGCAGGAGCAGTGGTGCAAGGCAAGAAGGACAAGGAAGTGAGTTCGTCTTCTAAGAGTAGGGATAAGGATGTTGACGTGGGCTCAACTGGAACGTATAGTGTCCCTAGACTTAGTAAGATATCATCAAAGCTCAAATTGCCAATGGTATTAGGGAAACCTGTGATCAATTTAAACCACTTGTTGCAATACACCCCTGATCAAGTTGATATTTCCAATACTAGAGCAACACAAGCTCAATTTAAGACATGGTATCAAGCTCTAAGAGATGAGTATGGGTTGGATGATGATTCGATGGGAACAGTTTTGAATGGTCTTATGGTTTGGTGTATTGAGAATGGAACATCGCCAAACATTAATGGCTACTGGACAATGATGGATGGGCAACAACAAGTTGAGTTTCCTTTGAGGCCAGTGCTGGAAAATGCCAAACCAACATTCCGACAAATCATGGCACACTTCAGTAACTTGGCAGAAGCTTACATTGAAAAGCGAAACTACGACAAGCCATATATGCCAAGATATGGCTTGCAACGAAACCTTACTGATATGTCATTAGCACGTTTCGCTTTTGATTTTTACGAAATGACATCAACAACTCCAGCTAGAGCACGTGAAGCACACCTTCAAATGAAAGCGGCAGCATTACGCAATGCTAGTACACGCTTATTTGGGCTGGACGGTAAGGTCGGAACAACAGGGGAAGACACGGAGAGACACACCACAGATGATGCTAATCAGAAATTACACAACTTCGCAGGCGTGCGTGGTGTGGGTGTGTAGAGAGTAGGTTAAGTAACATGTGTTTTATTTATATGTAAGCATATATGTACTTCTACTCTTCGTTCAATTTCCTTTCCCTCCAACAGAAGTTGTTATCTTTCTGAGATAATGAGGACTGGTCTGAAGCAGTTTTATAGCAGATCCTTTGTGAGGTTCACCTCGTCGCTCTTCTATAATGTTGCCTAAGAGAAAAAAAAAAAAAAAAAAAAAAAAAAAAAAAAGTACTCTGCGTTGATACCCTGTCTCTTATACACA
>Virus_41_potyvirus
CTCAACACAACTTATGCAAAACTATTTCAAAGCGCTCAATCTTTTTCAAAGCAATTTCACAACTCAAATTGTAAACTATTACTATTCTGAACAAATGGCAGCTATCGCAAACATTCAGTTCGGTACTATTAATTTCCATGAATTTGAGAAAAACAAAAATTGCCAGACTGAGATACTTGTGAATAAACAAGTATATGCTGGACCAAAAACAGCGAATATTCAGAATTTACATAAAGCAATAGTGAATTATGGAGAAAAACTGGTGAAAGAATATGATAGTGCCAATGAAAAGGCATTTGAAATATTTAATGAGTTCTTCCAGATGGAATTTGAAAGGAAGAAGGAACTATATGTTGTTCAAAAAGGAGCAAGGTTGAAATATGGGATTGAAAATCGATCATGGAAAAGATGTCCCATTAAAGAGGAAAAACAATCATTTCTCAAACCAGTTTTCACTGAGGCGGATTCTAGTGTTATAACTAAAATTTGCAATCCACTTTTGGATGAGGAGGATGCACCAACAAGTGGTGAAGAAGTAGCCAAGTTTAAGATCAGAACTAAACCTGCTACGGTAAAGAAAACCCCGAAACGAACAGTTCTTAAAGGAGTAGCTACGTTCAACAAGGTGCTCAAGGCTGTGAGGAGCATTTCTTTAGAGAAAGCACCTATGCTAGTTGAATTGGTTGGACGGAAGAAGATTAGAGGATTTTATGAAGAAAGAGGTGGTAGGAAATACTATAAGGTGCACCTTAAGCATTGTGAAGGTAGAAACGAGAGAGTTGACATTTCTTTGTGTCCATGGACGAAAAACATGTTGACCACATTTGCTTTTGGAAGCTCGTTACCACATCTAAAGAAAGAGTTTGAATCGATAGGGTGCAGCGGCTTTTGTGTGCAAAGTAACGATAAGTTTAAAAGAGGAAATTGTGTCAATGATTTTAAATACAAAATTATACGAGGTCGTTACAACAATGAGATAATCGATGCACGAGAAAGTTTGGATAAGGAAAAGAGGTTACTCTTGATTCATTACTCCGATCAAGCAGAGAGATTTTGGAATGGTTATTCTGGAAAATGGGAGAAATATATGAAGAAATGCGAAGATCATGTTTGTTCATCCAAGTATAGTGTCGAAGAATGTGGTGAAGCTGGGGCAATCATGACTCAATGTTTGTTTCCATGTGGGAAAATAACATGTGAAACTTGTGCTATTAAGTTGGCAAAAACCACACCTGAAGAATACATGAAAAATCTGTCAATAACTGCAAATTTGGCGAAAGAGAGGCTTGAACAAATTGGAAATTCTATGCCACATATTAAGCACATATGCAACATATTTCAAGAAATTGGCAATGACTTCAAACTAGATGTTGATACTTTTAGTACGATTCACAAGTTGATAGGTGACAAAACAAGTCAACCATTTTCATATGTGAACGCTCTTAATAAGTATCTACTTAAAGGAAAATTTGTTTCAGCACAAGATACGAAAGAAGCATTTCAAGCACTATTGGAGCTAGCTCGGTTTCAGAAGAATCGAACGGATAACATAAGAAAAGGAGACCTTAGCCACTTCCGAAATAAAATTTCTGGGAAAACAAGTTTTAATCAAGCATTGTTTTGCGATAATCAACTTGATAAAAATTCAAATTTCCAGTGGGGTTCAAGAGAATATCATGCAAAAAGGTTCTTTTCAAACTATTATGAGACTTTGGATCCAGAAAAAGGTTATAGTGAATATGAACTTCGAATTAATCCAAATGGTGCGAGAAGGTTAGCTATCAGCAATTTGATTGTAACCACGAAATTTTCGGAGTTCAGACAACGTATGGCTGGGAATTTTGTGAAGCAACCAACACTTGGAAAGCAATGCGTTAGTATGAAAGATGGCAATTATGTGTATCCTGCTTGTTGCACAACATTAGAGGATGGAAACCCAATTGAATCACACATATATACACCCACCAAGAACCATCTTGTTATAGGAAATGCAGGGGACTCAAAATATGTGGATTTACCAAAGGGGAAATCGAATGCTCTCTACATAGCGAAACAAGGATATTGTTATATCAACATTTTTGTGGCGGCTATGGTGAATATTGATGAGGACGAGGCAAAGGAATACACGAAAATGGTACGAGACATCATAATACCAAAACTTGGTGAATGGCCCACTTTACTCGATCTTGCCACAGCTTGCGCAATATTGCGGATATTTTATCCCTTTATTAATAATGCAGAATTGCCTCGAATCTTAATCGATCATAACCAAGGGATGGCTCATGTTTTAGACTCATATGGATCTCTCACTACAGGTTATCACATATTAAAAGCTTCAACTATTAATCAATTGATTATGTTTGCTAGTGATGATCTAGATTCAGAAATTAAGATGTATCGAGTTGGGGGTCGAAATGAAGTTACTGCACACAAGACCTCACTAATGGAACATGGCTTGATGAGTTGCTTAGTGAAGAGTATTTTTAAACCCAAAATATTGCACCAACTACTGTCCGAAGAGCCACACATCCTATTGTTAAGTATGTTGTCACCGGGTATTCTCATCGCTCTTTATAATAATGGTGCTCTTGAGATGGCAACAAAGATCTGGATTCACAAGGATATCCATGTAACGCATATGATTGCTATTCTTGAATGTCTTGCACATAAAGTCTCATTAGCTGAAACATTGGTTGCGCAGAATGCGTTAATGGAAGAGACTGTGCAAGAAATGAGAAACGCAGTTTTCTGTGGTTTTCGAACTACGCATTCTTATAACTTTGGTTTGAGATTGTTGGATCGCATTGAAGCAAGAGGACACTCTGACACTGGTCTTAGAAATGGTGGTTTCTTTAGCACTTTTGCAAAGAATCAAGAATATATGGAAAAAAACTATGTGGGAATGTTGCAGGAAGAATGGCAGCGCTTAAGCTTATCGGAAAAATGTTCTGCAATATTATCTGCGCAAAAATTGCGAAAACTGTCTTCAAAAATTTTGCACCCACAAAAAGGTTCAGATTTGAAAGGGTTATACGACATCTCGTTGAAGTCATGGTATCAGAAGATCTTGAACTCAGGAAAGGCCAGTTTATCATATAGTGTAAATAAAGTAGGTTATCTTTGTAGGTCGAGTACTAGAAAATGTGTGCAAATAGCTAGTAAGTGTGTGCTTAAGTTCATACCTGATCTTGTTATGATATTTAATGTGTACATGGTTCTTACAGTTATATATAACATAACAGCTGTTCTTAAAAATCATCTACAGAGCAGATCTAGAACAGAAGCTCGATTGATTGAATTAGAGCAGGAAAAAGATGATCTTGTGTTAAGAAACGTATTCAATAGACTAACAGTAGAAAGAGGCGAAAAACCATCTGAGCAAGAATTTCTTTTAGAACTGTTACACATAAATCCACAGTTAGCACAGACGTTCCAAAAGAGTTTAGAGAGTACCGAAGTTTCACTTCAGGGACGTGTCAGTTCTAACAAAAGATTTGAACAAATAATTGGTTTTGTCGCCTTAGTTTTAATGGTTTTTGACACAGAGAAGAGTGATTGTGTATATAAAATTTTATCTAAGTTGAAAGGTATATTCTCATCGATTAGCGATACAACAGTGAGATTTCAGAGTGTTGATGATATTGTAGAAATAATAGATGAGAAAAAGCTTACAGTAGATATCGAACTTGATGGTGAAGCTAGTGTCGTTACAGACTCATCAGACCACACTTTCTCGAAGTGGTGGGAAAATCAGATGCAAAATGGTAGAGTCAAACCCCACTATCGAACTGAAGGATTTTTCATGGAGTTTGAGAGGAAAACCTCAGCTGCTGTTGCCAACCAGATAGCCAGTGGAATACACAAAGATATTCTTCTTAGAGGTGCTGTTGGTTCAGGTAAATCAACCAGTTTTCCGTTGAACTTAAGTAAGCATGGTAGAGTTTTATTAATAGAACCTACAAGGCCATTAGCACAAAACGTCCACCAGCAACTCTCTGAAGATCCATTCAACGTGAATACAACGATTCAAATGCGTGGATTCGCAAGCTTCGGATCAGCACCAATCACAATTATGACTAGTGGTTTCGCACTACACTATTTTGCTAACAACCCTCTAAAGATTCAGAGCTACGCATTCGTTATAATTGACGAATGTCATGTGCAAGATGCACAAGCTGTGGCTTTTCGGAACTTCCTCTTTGAAGCTCATCCTGAAGGAAAAGTCATAAAAGTGTCTGCAACGCCACCGGGGAAGGAAGTTCAGTTCTCAACGCAATATCCAGTGAAACTCCTCATTGAAGAATCATTGACACTACAACAGTTTGCATCAAATCAAGGAACCGGAGCAAACAGTGATGTAACAGGACATGGTGACAACATCTTAATATATGTTGCTAGTTACAACGAAGTCGACACATTGGCGTCATTGCTCATTAATCAAAATCATAGTGTCACTAAAGTTGATGGAAGGACGATGAAGATAGGAAGCACTGAAATTGAAACCCATGGCACTAGCTCAAAGAAACATTTCATCATAGCAACTAATATCATTGAAAATGGAGTTACTCTTAATGTTGATGTTGTAGTGGATTTTGGCCTTAAAGTAATCCCAGTGCTAGACATCGACAATAGAAGTGTAACTTATACCAAAATCAACATAAGCTATGGTGAAAGAATACAACGTCTGGGAAGGGTCGGGCGAATTAAACCAGGGGTTGCATTGCGAATTGGCAGTACTGAAAAAGGACTGGTTGAAGTGCCCCAGATGGTCGCAACAGAAACAGCCCTATTGTGTTTCACATATAACTTACCAATAACAGTTGGCAACGTTTCATTGGGATTTCTTGGGGATTGCACTATGAGGCAGGCGAGGATAATGGGAAATTTTGAACTCAGTCCATACTTCATGTTTAATTATGTTAAGCATGACGGGACAATGCATCCTGTGATACATGACATACTGAAAAAGTTCAAGCTTAGGGATTCAGAGATAATTCTTTCAAAAGCAGCCATCCCATTTAGATCTCTTCCTTTGTGGTTGTCCGTTCAAGACTACGAAAAGATTGGAGTGCGTGTATTGTTGAAACCAGAGACAAAAATAGCTTTTCATACACGTGATGTACCTGAAAAGGTGCATGAAGAATTATGGAGTGCTATTCAGACTTACAAATCGGATGCACGTTCACCAAGTTTTTGTAGCTCATCAGTAGCCAAAATAGCATACACCCTCAAAACTGATGCACACGCGTTGCCTCGTACTATCAAAATCTTGGAAGGATTGTTAACAGCAGAGTATGAAAAGCAAGCAAGTTTCGAAAATTTATCTAGTCATACATGCAATTATACAAATTTCTCTCTACTCAATTTGGCAAATTCTTGGAGAGCTCACTACAGTGTAAACCACACTCAAGAGAATATTGATAAAATAGTGAATGTTTTAAGCCAGCTGAGGGAGTTCAAGAACATTCAGAGTGATCCCAATGCACAGCACGTGATAAAAAGATTTAACGCACTACAATCGGTTCAATTCCAGAGCAAAGAAGAATTAACAAAATTTTTGAAACTGAAGGGAATCTGGTCAAAATCTTTGATAGTGCGTGATATACTTGTAGCTTTTGGGGTTATAGGAGGGGGCTTGTGGATGTTATATGAATGGTACATGCATTGTAGTGAACAAGTAACTTTCCAGGGCCAGTCACAGAAGAAGAAAACCAAAGCACTCCAATTTAGGAAGTTGAGAGACAAAAGAAATTCGATAGAAGTGCATGGTGATGAAGACACAATTGCTGATTATTTTGGTGAAGCTTATACCAAGAAAGGGAAGAAAAGTGGTAGAACAAAAGGAGCCGGACACACAAACAGGAAATTTGTAAATATGTATGGATTTGATCCGACTCAATACTCCTTCATTCGATTTGTGGATCCTCTCACTGGAGCAACGCGTGACGAATCAATCTTTTCTGACATTATGGGAGTACAGGATTATTTCGGGAGTATACGAAATGAAAAATTTTTGGAGGGTGAACTTGATAAGCAAATGATGCAACTGAGAAACAAGATAATGGCTTACTTTGTCCGAGATGGTGCGAAAACAGCTTTAAAGATTGATTTAACACCACATAATCCTCTTAGATTGAATGAAAAATCATCTGGAATTGCAAAATTTCCTGATCACGAATTAGAACTCCGCCAAACTGGAGCAGCAGTTGAAATTCCAATTGAACAAGTGCCGGATAATTCTGAGAATCTGGAGGAAGTCGAGTTTGAATCAAAATCTTTGTTCAAGGGGGTACGTGACTACAACAACATATCAAACAGCATCTGCAAGCTTATACTGGATTCGGACGGAGTAGAATCGAGTATGTTCGGAATAGGATATGGCTGTTTCATAATAGCAAACCAACACTTGCTTCGCCGCAATAATGGTTCAATGAGAGTGATTTCTAGACAAGGAGAATTCTTCATCAAAAACTCAAGCTCACTCAGTGTTATTCCGTGTGTTGGTAAAGATATTCTCGTGATCAAGATGCCGAAAGATTTTCCAATCTTCCCTCGAAAACTGAGATTCAGAGAACCAGTAAGTGCCGAGAGAGCATGTATTGTAAGTTCAAATTTTCAAGAAAAGTACATATCGTCTCTCGTGTCGGAAACAACAGCTGTTTATCCAGTAGCAAATAGTGGTTATTATAAACACTGGGTTGGAACAAAAGATGGAGAGTGTGGCCTACCAATTGTCAGCACAAAAGACGGACACATCATTGGTATACACAGTTTGGCAAATAACAATAAGGAGGAAAATTATTTCGCATTCTTTCCTGAAAATTTTCAAGCTAGAATTTTGGACACTACTGAAGCGTTAGAATGGCAGAAGAATTGGAAATTCAATCCGGACAAGATTGCATGGGGATATTTAGATCTGGAGAAAAGTAAACCAATTGGTCTTTTTAAGACACAAAAAGAAGTTACAGAGTGTCCAGAATTAAAGTTTCAATCAAGGGAAGCGAGATGGTTGTATGAATCACTATATGGCAATTTAAAAGCTGTTGCTTATTGTCCAAGTCAGCTGGTAACAAAACATGTTGTGGTAGGTGAATGTCCTCTCTTTTCAACATATTTACAGAGTAATCCGGAAGCAGATTCATTCTTCAGACCAAAGATGGATTATTATGGAAAGAGTAAGCTAAATAAAGATGCATATATTAAGGACTTGTTGAAGTATGCACAACCAATCGAAATTGGTAGTGTTGATTGTGAACTTTTCGAGGAAGCTTTAACTCGGACAATTGTATACATGAAATGGAAAGGATTTCAAGAATGCGCATACATTACTGATAGTTCACAAATATTCGGGGCACTGAATATGAAAGCAGCTACCGGCGCTTTGTATTGTAGTAAAAAGAAGGATTTCTTTGAGGGCTACACAGTGGAACAACAAGATGAAATATTGAAAGCAAGTAGCTTCAGGTTATATTCGGGACAACTCGGTGTTTGGAATGGATCACTCAAAGCTGAAATTAGACCAGTTGAGAAAGTTAGAGAAAATAAAACTCGAACTTTTACTGCAGCACCAATTGACACTTTGCTAGCTGGGAAAACGTGTGTAGATGATTTCAACAATCAATTCTATGCCAACAACTTACACATGTGTTGGACAGTTGGAATGACAAAGTTTTATGGTGGTTGGGATAAAATGCTTAGACTACTACCAGATGGTTGGATTTATTGCGACGCAGATGGATCCCAATTTGATAGTTCTTTGACACCATATTTGATAAATGCTGTTCTTATTATACGACAGTACTTTATGGAAGATTGGGATATTGGATATAAAATGCTTTCCAACTTATATACGGAGATCGTATACACTCCAATCAGCACACCAGATGGAACAGTTGTGAAGAAGTTCAGAGGAAACAATAGTGGACAACCATCAACCGTTGTTGACAATTCATTAATGGTTGTCTTGGCCATGCACTATAGCTTAACAAAGGAGAAAATTGAGTTATCTGATTTCGATAAAATTTGCAGGTTCTTTGTTAATGGAGATGATTTGCTGATAGCAGTGGAACCAGAGTCAGAGTACATTCTAGATCATCTGCAAGAAAATTTCATGGCACTTGGATTAAAGTACGACTTCTCGTCGAGAACGAACAAGAAGGAGGATCTATGGTTCATGTCGCATAAGGGCATACTGCAAGACGGAATGTATATCCCTAAACTTGAGGAAGAGAGGATTGTTTCCATTCTTCAGTGGTCTCGAGCGTTGGAGCCGCAACATCGAATGGAAGCAATTTGCGCAGCAATGATTGAATCATGGGGCTATCATGAACTGCTAAACGAAATCAGGAAGTTTTATTGTTGGATGCTTGAACAACAACCATATAAATCTTTAGCAGAAGAAGGTAAAGCTCCATATATTGCTGACATGGCCTTGAAGAAACTCTACACAAATGTGCATGTTGAAGAATCTGAGTTAGAATCCTACCTCAGACTATTTGCTGATATTGATGATGAAATGGAGTGTGGAGGCCTTAATAGTGAGGTGCATTTCCAATCAACTGAGAAAGTAGAGACTGAACTAGACGCTGGCAAGAATAAGGAAAAAGAAAAGAAAGACAAGGATAAGTCGTCTAAAGAGGAGAGCAGTCTTCAAAGAAGTGGTGAGAAGGACATGGAAGTTGATGCAGGAACCCGGGGTAGCATAGTGATACCACGAATTAAGAAGTTGCATGACAAAATGCTACTCCCAAAGTTCAAAGGAAAGCCAGCACTCGATTTGGCACACTTATTGGATTATGACCCAGTGCAGGAAGACATATCAAATGTGCGAGCAACCCAAAAACAATTTGATACTTGGTATGAAAGTGTTATGAACGAATATGGCATAAATGAAAGCGAAATGGCAAGGATCATGAATGGGTTTATGGTGTGGTGTATTGAGAACGGTACCTCTCCAAACATAAACGGAGTTTGGACAATGATGGATGGAAAGGAGCAAGTGGAATTTCCACTAAAACCGATAGTAGAGAATGCGAGGCCAACACTTCGCCAGATTATGCACCATTTCTCAAACATGGCAGAAGCATATATAGAAAAACGAAACTCAGTGGAACCTTATATGCCAAGGTATGGAAGAATTCGCAATCTTAGAGATATGAGTTGCGCACGTTATGCATTTGATTTCTATGAGGTCACTTCAAAGTCGAGTAACATAGCAAAAGAAGCGCACTTCCAAATGAAAGCAGCAGCACTGCGTGGAGTATCAAACAAGATGTTTGGTATGGATGGGAACGTTAGCGCGCAGGAAGAAAATACAGAGAGACACACAGCAGAAGATGTCACGCGTAATATACATTCGTTTCAAGGAATGAGTGGCATTATGTAAGTAGGTTAAATAAATTCAGACATCTTTATAAGAAGCATATATCTATGTTTGCATTAGTGTTTTCTTTTAAAGTTTTCTTATTCCCGACTATTCGCTAGAGTCCACTCTCAATATTCTGTATTGTTGCGGTGTTAACTCAAATGAATAGGCAGCCATCAGTCGACTAGAGTGATTTCTGTGTTAAGCACAGGAAGTGATCTATAGAAGGATGGATGGT
>Virus_42_potyvirus
GCCATAAACAAAGGAATTTCCTCAGTGTTAATGCGATGATTTGTTTATGTCATTTTCAATTTCGCTTTAAATATCAAATCTGAACAAGGATTTTCCTCGTTAATGTGAATGCCACGATTTGTTCATGTCGTCTTCAATTTTTCAACCTGGCCTTAAACTGGATTGAACATCCAGATGATGGAATGTGCCTGAAAAATAATTTTTGAAGCAACTTTTTGGCCTTGGTGAAAACAAAATATTCCCATCCCAATACAACTTATGAAAAGACAATCAAGCAAGCAAACGTACACAATCACACATTTGCAACTACTTTGATTTACTGTGAAATATTCAATCCTAGTAATTCAAATAATTAAAAGTTTGAGGAAACTGAACGTTTTGATATTTTACTTGTGATATTGTAATGGCATCAGTTATGTTCTTTGGAAGCATCCCTAGCACGCTAGCACTAAATAATAAGGTTTTGACTGGAGCTGCACTTGAACCAGTGCAAAATCACATTGCACCAAATACAGCTAAGGTTTCAATGTACGGAAAGTGCAAGCAGTTTGAGAAAGAATCAAACAAGTTGATTTCTGAATACGAGCAACGTATAGTTGCATTCAATTCAAAACTGAATAGTAGCATTGGACAAAAACTCGAGAGATTAGAGTTTGGTCACATCAAGAAGAGAGGGAAGCAAACCATTATTAGGAGAGCTTCTCGGAAGCAGGTGGAGGAAGGCAAAGAAAGGAAAGCAACCTTAGAGAAGTTCATGGCTGATTTCTCTGCAGGTAAGTTCGAAGATGTTGTGTATAAGGGAGACATGACATCACACGTGAGGGAGTGTCGTGGTGAACAGGTAAGTATCAAGGGTCCTTACTGGCATAGGACATACAAGCAAGATAGAAGCAAGCCACGAAACAAGGAAGCTGCTGTATGCACAAATGTGGAAAGTGTTTTCAATAAAGTCCTGAAAGTCTGTGCTCTGAGAGAACTCCCAGTTGAGTTTATTGGCAAGTCTAAAGCTCGAAATGTGAGGGGTGGTTATAAGCGAGTGAAAAACTCCACAGTACCATATATTCAATTGCCGCATATGCATGGGATTCGCTTACAGCGTGAAGTGCATCCACAGTGTGCGAATGAATTTGTCACAAGGCTTGTGAAATTTCGTAAGTTGAGAGATAACTTTAATGATGCAGACATTAAAAGAGGGTGGAGTGGATTCATACTACCAAGGCGTGTGGCTAGTACATATTGGCGCAAGTATGATGAAATCATCGTACGAGGGCGTCTCTATGGACGCATTGAAGATGCACGAACAAACTTACCTTGGCCTGATGTGTATCGGACCGACCACTATGGCTCAAATGAGAGCAAGTTTTTCGAGGGATGGCAAGATGGTTTCAAACGGTTGACACCGGATACAAGAGATCATTTTTGTAAGGTTATGCAAGATAACCGGTATTGTGGTAGATTGGCGGCCTCAATTGTGCAGATCGCATTTCCATGCCACAAATTGTCATGTGATTTGTGTCGAGGTCGCTTTGAGAATTTAAGCGCAGAAGCTTATAGTGAGTTGATAAATAAACACTTGGATAAGCGGGTTTCAGAGGTTAATGAGGCAATAACACAATACCCTGAGCTGAAAAGGGTAGTTGCCAACTTTCGAAGTGAAACTGTGCTGAATGAGAACATGAAAGCAGTGTTGGAAGTGCAAAAAGTCACTCAAGGTCACAAGGCAAACCAGATGCAGCAAATACATCGTATTAACGATATTTTGCTGAAAGGAAATACAGCTACACCTACTGAATTTGGTGAAGCTAGTGATTTACTCTTGGAGATCACAAGATGGTTTTCGAATCATCTTAATTTAGTTGATAAGGGATCACTCAGGTCTTTTAGAAATAAACGATCTTCAAAGGCGATTATGAATCCTTCATTGATGTGTGACAATCAGCGTGATCAGAATGGTAATTTTGTTTGGGGAGAACGAGGTTATCATGCACGAAGAGTCTTTTCCAATTTCTTCGATGAAGTCATACCTGGAAATGGGTATAAGGACTACATAGAACGGAAAGGACCAAATGGTTCACGCAAGTTGGCTATAGGGAACTTAATCGTTTCTCTTGATCTTGAAAGGACACGTCAAGCCCTACAGGGAGAGGCAATTGAGAAGCAACCTCTCAGTGAAGCATGTGTCAGCAAACGGCACAACAACTATGTTTATACATGTTGTTGCGTCACAGCTGATGATGGAACCCCCATGTACTCAGAACTCAAGAATCCAACAAAGCGCCATCTTGTTCTTGGTGCTACAGGAGACCCAAAGTTGGTGGACTTGCCAGCAGCGAACTCAGACAAGATGTACGTTGCAAAGGAAGGTTACTGCTATCTAAACATTTTTCTAGCCATGCTAGTAAATGTAAGTGAAAGTGAGGCGAAGGCATTCACGAAAATGGTGAGAGATACAATAGTGCCAATGTTAGGCACTTGGCCAACAATGCGAGATGTTGCCACAGCATGCTACATATTAACAGTTTTTCATCCTGATACATGTAGTGCTGAAATGCCTCGAATTTTAGTCGATCATGCCAGCAAAACAATGCATGTTATTGATTCCTTTGGGTCTTTAACGACAGGATATCATGTTCTAAAGGCAGGAACTGCTTCACAGCTCGTTGAGTTTGCTTCAAATGACATGGAAGGAGAAATGAAGTGGTATAGAGTAGGAGGCGACAACATGCCTCGGCGTGAGCGAATGGTCACGACACTCATTAGAAGCATCTACAAACCAAAGAGGTTGATTTATTTGATTGAGGAAGATCCATACATCCTTTTGATGGCGTTGGTCTCGCCAAAATTAGTCAATAGTTTGTATAATAATGGAGCATTAGAGTTAGCCATGCGTTCATGGGTTAGTCGTGATAAAGAACTGAGTGTATTGTTCTCGATGATATATAGCTTGGCACAGGAAATGTCAAAAGCTGAATTACTCGTTGAACAACACCGTTTGATAAGTGAGTGTGCAAAGAAAATGAATGATGCCCGCAATCTTCTTAAAGAAGAGAGAAATGTTTCTGAGAAAGAGTTTTGGGAGATGTTACTTGTGACTTCAGAACTTGTAACGGTTGATGAAGAGCTACTGGCAACAGGTTTCTTCAATTACAACACGCGGTTGCATACTCTCCAGGAAAAAATTTATGGGCAAAGGTTAGAAGAGGAATGGCGCGCACTTGGTTGGTTGGAAAAATTCTCGCTAATCACGTTTGCACGCAAACACAGGCAAAGATCAACTCATGTGTTGCCCCAGAGAAAAACAGGCGATTTAGACGACAAATACGCTATCTCGCTGAGCTGGTGCGTTGGCAAGATGAAGGCACACCTGAGTGGCATTCAAAGGTACTGCTCAAGTAAAATGCATCGCATTTCACAAGGTGTGAAGCGTGTCACAATTGACAAAGCTGTTTACGTTATAACGAGATGTCTCAAAGATATCTGTTATTTTGTAAACGTGGTCATAGTGATTCATTTGCTAATGTCAATGATAACAATGGTGCATGCTTCAGTCAAGAACAATCAAGTTATGAAGTTACAGTTGGAGACATTGCAGTTTCAGAAGGAAGAAGCAGAGCTTTCAAACATTCATGGCATGTACATTAAGACTCATGGTGTCACACCAACAAAAGCTGAATTTAAAGAGTATGTGCGACAGTGTAATGAAGAACTGCTTAAGCACTTCAATGAAGAGGAGACATCAACTGTTATGTATCAGGCAAAAACAGCATATGAGAAAAACTTGGAAAAGGTAGTTGCTATGATGGCACTACTAACTATGTTGTTTGATACAGAAAAGAGTGGAGCAGTTTTTAAAGCTTTGAGTAACATTAAGACAGTTTTCAGCACCCTTGGTGATGAAGTGAGATACCAGAGTCTTGATGAGATCAAATCCGTTGAGGATGAGAAGAAGCTGACAGTGGACTTTGAACTAGACACTTCAAAAGCAGCTGAGTGCGCAACCATGGACACACAATTTGAGAGTTGGTGGAATAAACAGCTTGAACAAAATAGAGTAGTGCCACACTATCGAGTAGGAGGCACTTTTATTGAGTTCACAAGACATACATCTGCAAGTGTGTGCAACACGATAAGTTTGAGTGCTGAGCAGGAATTTGTGGTTCGTGGTGCAGTAGGGTCAGGGAAGTCTACAGGGCTTCCTTTTCACTTGATGAAGAAGGGAAAAGTGTTATTGTTAGAGCCAACACGTCCATTAGCAGAAAATGTGTGTAAGCAACTGCAAAAAGAGCCATTCCATATATCACCTACACTGCGCATGCGTGGTTTGACAACATTTGGCTCAAGCAATGTGAGCATAATGACAAGTGGGTTTGCTCTGCATTACCATGCGAATAATCCGCAACGACTTGAGGAATATGATTTTGTAATGATTGATGAAAGTCATACCATGGATGCATCTACAATGGCGTTCTACTGTCTATTGCGGGAGTATGAATTCAAAGGAAAAATCTTAAAAGTGTCTGCAACACCACCAGGTCAGGAATGTGAATTTAAAACACAATTTGATGTTGCACTTAAGATTGAGGAGACTCTTTCCTTTAATTCATTTGCATCGGCGCAAGGAACAGGTTCAAATGCTGATGTCGTTCAACATGGTGACAACATTTTGGTGTATGTCGCAAGCTACAATGATGTCGATCAATTGAGCAAATTGCTAATTGAAAAAGGACATCATGTAACAAAAGTTGATGGGAGGACAATGAAGATGGGAAAAGTGGAAATTCCAACAAGAGGAACACAAACAAAGAAGCACTTCATTGTGGCGACAAACATCATCGAAAATGGTGTCACACTCGACATTGAAGTTGTCGTAGATTTTGGCTTGAAGGTAGTTGCAGAGTTAGACTCAGACTCTCGATGCATGCGGTACAAGAAAGTGCCAATCAATTATGGAGAAAGATTGCAGCGACTGGGGCGTGTTGGCCGCGTGAAGCCAGGAGCAGCTTTGCGTATAGGTCATACAGAAACAGGATTAACAGAAATTCCAGTAGCAATTGCAACTGAAGCTGCTTTCCTTTGTTTTGCATACGGCCTCCCAGTTATCACCCACAATGTCACAACAAGCATTCTCTCGAAGTGCACAAGTCGACAAGCAAGAACTATGATGCATTTTGAATTATCTCCTTTCTTCATGGTTGAGTTGGTGCGGTTTAATGGAACGATTCATCCACAAATTGAAAAACTCTTGAAGGGTTTCAAACTCAGAGACTGTGAAATTGAGCTCAGCACGCTTGCTATTCCAAATAGTGGCGTGGCGCGCTGGCGAACCATCCAGGAGTATAAGCGAATGGGCGTTCAGATTGAAGGAGACGACGATGTTCGTGTGCCTTTCGCAGCAAGAGGTATACCGGATAAACTATGCAGTGACCTCTGGCATGTCATTCAGAATCACAAATCAGATGCTGGGTTTGGGAAGTTGACGAGTGCATGTGCGAGTAAGGTATCATATACTTTAAGCACGCAACCTCATGCAATTCCAAGGACCATAGCAATCATTGAGCAGTTGCTGCGAGAGGAACAGCAAAAGAAAGCGCACTTTGAGTCGCTAAACGACACATTGTGTTCAACAAGTTTCTCGCTTGCGGGCATGGTTAATGGCATCAGAAAGAGATATCTTAGAGATCACTCAGCACATAACATAGAAGTCTTGCAAAATGCGAAAGCACAGCTGTTGGAATTTAATTCAAAAGCCATAGACCCAGATAGGGTTGGGGATCTTTTGAATTATGGATATCTAGATACAGTGCAATATCAGAGTGCTGAAGGCATTAGCAATCGTCTGAAACTCCAGGGTGGCTGGAATAAGACACTCGCTGTGAAAGATATAGTCATTTCAGGAATGATCTTTGTAGGGGGCTGTTGGATGTTGTGGGAATACTTCAAGTCAAGTGGTGATGTTGTCACATACCAAGGGAAGAAGAGGCAAATGCAAAAACTCAAGTTCAGAGATGCGCGAGACAGGAAAGTTGGGAGAGAAGTGTATGGTGATGATGGAACTGTAGAGCACTACTTTGGTGCTGCATACACTGAGAAGGGAAAGAGTAAGGGTAACAACCATACAAAAGGTATGGGTCGCAAAACCAGAAGATTTGTACATATGTATGGTTTTGATCCAACTGAATATTCCTTTGTGCGGTTTGTTGATCCTTTGACCGGATATGCTGTTGATGAAAACATCACAGCTGATATTTCCCTCGTTCAAGAGGAGATTGGAAAAGTGCGAGATGAGCTCATGAAGACAGATGATGAGCTTATAGATTACATCAGACAGAAGCCTGGAATTCAGGCCTACTTGATGAAACATGGGTCTGATAGTGCACTTAAGGTAGATTTAACACCACATGTGCCATTGGCAGTTGGACGAAGTTCAGCCTCAATAGCAGGGTTTCCAGAGCGCGAAGGAGAGCTGCGTCAAACTGGAACACCTGTTAATGTGAGTGTTAAGAGTGTGCCTCAAAACACACATATGGATGAGGTTTCAACTGAGGGAAAGTCCATAGTTAGAGGTTTGCGTGATTACAATCCAATCTCATCTGTTGTTTGTCAGTTGACAAATGATTCTGATAATTATGTGCAAACTTTACATGGAATAGGATTTGGATCTGTGATTATCGCAAACAGTCACTTGTTCAAGCGTAACAATGGTACTCTTATTGTGAAATCTCATCATGGTGAGTTTACAGTAAAGAATACAACGCAATTGCAAGTGCATCATGTGAAGAATAAGGACATGATCCTAATTCGGATGCCTAAGGATTTTCCACCATTCCCAATGAAGCTAAGGTTCAGACAGCCAACACCAGAGGAACGAGCATGTCTCGTTGGGTCTAGATTCCAGCATAAGCATATTTCCAGTGAAGTGTCAGACACAACGATTGTGCGACCAACATCGCCTGGTGGATATTGGAAACATTGGGTGACAACAAAAGATGGAGATTGTGGCCTTCCAATGGTTGCTCTACGTGATGGTAATATAATTGGATTACATGGATTGACAAGTGTCAAAACCGATCTCAATTATTTCATACCATTTACTGATGATTTCTCCACAGTGTTAGCAAACTTAAATACACTTGAATGGGTTCAGCACTGGAAGCACACAGCTAACAAGGTAGCATGGAATGGGCTGAAGTTGAAGGAAGATATGCCATCGAAGGAATTCAATGTGGCCAAGATCGTGTCAGATATACAAGGCTTTGTATATGATGAAGTAGTTGAGCAAGGACATCTTGAGAAATGGGTGGAAAAGAATCTAGGTGGCAATTTGAAAGCAGTTGGTCATTCCACAAGTCAACTTGTCACTAAACATGTGGTGAAGGGACCTTGTGCTCTTTTTCAGGAATTCTGTAGTGAGAATGAGGGAGCACGCAAGTTCTTTGAACCATACCTTGGAGCTTATGGGCCGAGTAAGTTGAATAAGGAGGCATTCCTCAAAGACTTCTTAAAATACTCAGGGCCAATAGTAATTGGCACGGTGAACACAGATAACTTTGAAACAGCAACACTAAGTGTGATCCGATTGCTTAAGCGATTGGACTTTGGTGAGTGTCTGTACGTCACCGATCATGAAGCAATCTTTGACTCCTTGAATATGAAAGCAGCGGTCGGTGCTTTGTATAGGGGAAAGAAGAAGGAATATTTTGAAGGAATGTCTGAGGAAGAAAAAGAACAGTTGCTTAAACTTAGCTGTGAGCGACTATTCATGGGGAAAATGGGAGTATGGAATGGCTCCTTGAAAGCAGAATTAAGACCAAAGGAAAAGTTGGTGCAGAACAAAACTCGTACATTTACTGCAGCACCAATTGACACACTCCTTGGCGGCAAAGTCTGTGTGGATGATTTCAATAATCGGTTCTACTCACTTAACCTTGAAGGTCCCTGGTCAGTCGGTATGACAAAATTTTATGGAGGGTGGAATAAGCTGCTCAGAAAACTTCCAGAAGGATGGGTGTATTGTGATGCAGATGGGTCTCAATTTGATAGTTCTCTAACGCCATATCTCATAAATGCAGTCGTGCAAATTCGAGAAGCCTTCATGGAAGAGTGGGTCATTGGACAGCAAATGTTAAGAAATTTCTACACAGAAATTGTTTATACTCCCATACTTGCTCCAGATGGAACAATTGTCAAGAAATTTAAAGGGAATAATAGTGGTCAGCCATCAACTGTTGTTGATAACACATTGATGGTCATACTTGCTATGTATTACTCAATGCATCAAGAAGGATGGACTGAAGAGCAAATGGAAGAAAACATTGTCTTCTTTGCAAATGGAGATGACTTACTAATAGCAGTCCATCCAGATGACCAGGCTATACTTGACAAATTACATGACTACTTCTTTGAGCTTGGTTTGAAATATGATTTTTCAAGTAGACACACTCAAAAGGAAAACCTGTGGTTCATGTCTCACAAGGGCATGTGGAAGGAAGAGATGTTTTTGCCAAAGCTTGAAGAGGAGCGGATAGTGTCAATACTGGAATGGGACAGAAGTAATGAAATCACGCATAGAGCTGAAGCAATTTGCGCTTCAATGATTGAAGCCTGGGGCTATCCAGAACTACTGCAGCACATTCGTGAGTTTTATTACTGGTTGATGCAGCATGATTGCTACAAGGATTTGGTGAAAGAAGGAAAGCTGCCATATATATCTGAGACAGCATTGAGAAAGCTGTACATGGATAAGGGAGCAGCGGATCATGAGCTAGTAAAGTATTGGAGAGCGTTACTAGATCTTGAGGATGACGAGCCAGATATTGTGTCATACCAAGGAGATGAAAAGAATAAAGCAAGTGGTTCGACACCACCACCATCTTCTAGTGGAAGTATGGACGCAGGGGAAGAGCAGCGCAATAGGAATAAGAATGAAAAGGAGAAAGGGGTTGTGCACCATGACCAAACAAAAGACAAGGATGTAGGGAAATCAAGCACAACAGTCCCACGCTTAAAGCAAATTTCTAAGATGCGCATGCCACTTGTGCGTGGGAAGACAGCTTTGGCGTTAGACCATTTGCTAGAGTACAAACCAGAGCAGGTTGATTTGTCAAATGCACGAGCTACTCGTGAGCAATTTGATACTTGGTACGATGCTGTCATGAAGGAATACGAAGTATCTGAGCAGCAAATGGGAGTCATTCTCAATGGATTGATGGTCTGGTGTATCGAAAATGGTACATCACCAAATCTCAATGGGAACTGGGTTATGATGGATGGAGATGAGCAAGTCTCATTTCCCTTAAAACCAGTAATTGAAAATGCAAAACCATCATTTCGTCAGATCATGCATCATTTTTCTGATGCTGCAGAAGCGTATATAGAAATGCGCAATCGTGAGAAACCGTACATGCCTAGGTACGGATCTCAGAGGAATTTAAGAGACAAGACGCTTGCTCGCTATGCATTCGATTTCTATGAAATCACTTCACGAACACCAGACCGTGCACGTGAAGCACATATGCAAATGAAAGCAGCAGCTCTTGCCAACGTCTCCAACAAACTCTTTGGACTTGATGGAAACGTTGCAACTACTATGGAGGATACTGAAAGGCACACAGCTACAGACGCAACACCAACAATGCACAACCTTATGGGTGTGCGTCAAGGGTAACTTTAATAAGGGACCCAGTAGTGTAAAGTCATTATGACACAGTTACTCACATAGCTTATGTTATAGTTTGAATAACTTTATGTTGGAGTGGCTGGGCCACGTTATAGTGTTCATCTATGCTTAAGAAAACAAAGAGCTTCACACAACATAGTTCTCGTAGGGATGTGAGACATCGGAGAAGTATGAGGTCTGAATACATCTTTAAAAAAAAAAAAAAAAAAAAAAA
>Virus_43_roymovirus
AAAAAAAAAAAAACAAAATATTACAAATTATCAAAGCAAAGATCAATCAATATCATTCTCAATTCGTGAATTATATTCTACAGTCTACACAATTCTCTGAAATTTTTAATTAACGAGCACTATTTAGCAAAGCAATGGATTACAAAAACGCAGCACTGAAGTTTGTGAACGTGGGGATGTCCGTGAAAGATACAACAATTGTATTTCACTCACCGTCAGCCTTTAAAAGTTTTGTGAATGATTCTGCAAATTCTGCAAAGTTTCTTATTGATGGAAGCTTAACACCATCTGGTGTGAGACTCGAGAAGGCGGCCATAAGTCGCGTTGGGTATGATCTATTAACTGATGAGTTTGTCTGCCCATCATGCTCAATGAGCTCAAAATTTCTTCATCACTTAGTGATGTTGCATGATGGAGATTGTGCAACGCCATTAGGAGCTCAAATTACTGACAGAGAGAACTGGAAGTTCCATCCGGACAATTGGGTTCCATCGTATAGTTTGATGTTAGCCGCACCAGGTATTGCGCTAGCACATACAGCGCAGGATATCTTAGATTCAGTTGAAATTTTCGAAGCAACTCAGAATGCTGACAAATTTACGAGAACTGAGCGGGATCGAACTGTGTATAACTCCAAAACAGGCGGAGAACGCATTGTGCGGAAGAAAGAAAAATCAGTTGTTTGGAAGAGAGTGGATAGAGCAAATGAATTTTCATGGCCGGAGGGCGATGTTTTAGTTGAGAAAATTCATTGGCCAGCTTTTGAGGAAGAATCAGTGATTAGTGATGGGTACCAAAGTAAGAGGAAATCAGTAGCTCTTTCATTTAGGGGACCTCGGATCAACCAAGCACGTAGAGTCCAGGCAGATGTGAACGAAGTCATCATTGAAGTTCTTGAACTCGCGCGAGAGACGGGAATCGAAGTTCGTGAAGTGATCAAAAGTGGAAAGTCAAGATTCAGAGTACCATTACGACACGATGTTGCATTCGAGGATTTTCTTGAGGATTTCGAAGACTTGCCAGAGAGCAAGCTGAAAACAACTCTGAAGAGCACTGGAATGGACAAGGTTCTTTATAATGGGGAATTAATTGAGCAATGGAAGATCGAGAAGGGCTGGAGTGGCACTGTTATAACGAAGTACAACATACCCTCGAGTCAACATAAGTTCATTCAGTGGTCATCGAACGGAGTTTGCGTTGTTCAAGGAAAATGGCGCAATCTTGTTCTAAACGCACTTGAGGATAACAGCCATGTGTGGTTCGAAGACGAAGTTGAACTGTATTCATCCAAAACACCTAGCATGAAACTGGAAGATCAGTATGCTGGATGGATGAAGGATTCTGTGTACGAGAGAATTTCTGAGCGAGCAATGCAAGCAGACCACGTTAGTGATGACAAAGGCCAAGGCATGTCCGTGCTAGAAGATATCGCAAACTTTTACAGTGCGCTAACCATCATGCCACATATACATTGCAATAAGTGTTACACACGATTCCTTGATGAGCCATTAATTGCATTAGTTGGACGAATGCAACAATCACAAGGTTACACAAAGCTAATGGCTAGTAACACCAAAGTTAGTGGAAAACTCAAGCAATTGTTGAACAGCGCAATGCGAGTTGAACCTAGCTCGCGTACATTCGTGACTTGGAATAGTGAGATATCAGCGCTTGACTCACGGCTGGCGATTCTTGATCAGCATTTGAGCAGTGTTCATGATGAGTTGAGTGCTGTGTATAATCTCGTGAATCAGTATGGCACAGCTAACAATGTTGATGGGGCGAGAATGCTTAGCGACATGCGACGGGTTATTAAAAATAGAGCTCAGAATGAAATAGCACCTGTGATCAATGCTGTAAGGGATCTCGATGTTCGTTTGGGATTACGCGGGAAGACAGAAGTTAATTTGTGGTCAAAGCATGCAATGCCGCGCCATTACACGCTTGATAATGTTTGCAACATGGGTATGGAACTGGATTTCCTCAAATCAATGAAGAACATGAAGGAAATGTTTGGAGAGATTTTCCAGTATTTATCAGCAGGTGTAGAGCGTGATACTTTTTCAAGTTCGCTTTTATACATCCACTCGGATAAGAAGCTTATGAGCGCAACAACAGGCTTGTATCTATTGAACACGCTTGAAGACGTTAATAAATGGATGAACTATCCTGAAGTTGAACAATCATCAGGTAGAGCCTGTGAAATCACAGTGAGAGGAAAGACTCGGTTACGGTGTTGTGCAGACGACAATGGAAATTCAATCAGCATTCCATCTTTACCGCCCCTGTTACATCATTTGAGATTAGCGTATGCTAACTCAGCACTTACTATTAGCATACCCGACGGTGTCGGAAAAGACGTTCTTATACCACGAGAAGGATACTGTTATGTGTCACAAATCTTACTGATGACAAGTGTGCTAAACGAAACGGATATGCGGAGATTTTGCGCTTTGGCAAAGGCGCAGATACAAACTCTTGGCTCGTGGCCGAAACTGAAAGACGTCTTGGTGACATTCATGAAATTTGTGAAAGCATTTCCACAAGTTTATGAGACACCACCTTGTGTATGGGTTGTCGATCACAATAGGAAGTTGATTCACATTGTTTCACAACTTGGAGTGGGGGAGTCTGGGCTCCATCAATTATATTTTAAGAATGTTGGTGAGTTGTTCGATTTGGTTCAGGCTGGTCTTGGTGGTGAGATGCTCGATTATCAAGTCGGCGGGCTGCACAAAGATATTGAGAACCTATTCAGCAAGTTATTTAAAAAGGAGGCCTTCTTAGACTTCTTCTGCGATGAGAAGCGATTAGTGAAATTACTGTTATCACCAAGTGGAGTCTATGGGTTAACAAAGTTAATTGACCATCATGGATTCCCATCTGAGCTATTCAGGGATGTAAACACTACCATAGCCCTGAATAAGATTCAAGCTATATCGCTAGAGTTCCAGAAAGCAAGTGATGGAATTGAGATGATCCAAACGTACATTAAAGTGATGAAGCTAAACGATGCATGGATATCTCAATTGGTCGGAGATGAGAGCGAGGAAGTGCGGAAACGTATTCAGTTGCTCGATCAGTCTATGAGCGAACTCTCAAAGTATCATCTTATGGATTCCATGGATGCTATAATTGAAGAGGAGGAAAAAAACGAAGAAGCATTGCGCGCTTACATCGACACATTATTGGACGCGCACAGGCACTCCTTACATATGCAGTGCATCATGTGGTTTTCAAAACAGTGGAAAAACTTCCATTTGAGCGGTGTAAAAAGATTACCATGGCGCGGACCACAATTATCGCGATGGCAAAGGAAGACCCAGATGTCGATGTATCGACAGTTACACCAAGGACTCGTAGATGGGTGGAACTCTCTCTACAAGCCACTTAGTTTTGCTAGAAGTTGTTGGTTTTGTCTTAAAACTAGTCTAGATTTGTTTCTTTTTCGTACTTCTTTGTGGTTTTATAGTGTTTTATTGTATTGTGTAATTTTTATAATCGCTTTTTCATTCATAACTACTGTAATTAGGATTAAACGCTTCATTGTACAGCAGGCCAAGATTCAGCATCAGATCACGAGCAACATGGTCGAGAGGTATCTCATTTCTACTGATGATGATTTAATAACGGTGAGACGCGAGCGGGGAAAAACGATTTTTGGTGAAAATCTTGATTACACCTATATAGACACAATGAAAAAGAGGTATAAGATGGATAGTGATGGTGACGATCCGTTGCACCCACAAGCCAGTGGGCCAGAGAAAGTTATGACATGGTGGATGGCGATGTTTACGCTTGTTCTCATGCTTGTTTCAACAGACTGGGGATTCGCTGCGTGCTCTGTGCTGTCTAAATTTAAAATGCTCCAGTCATTAATTTTCACAGAGGGTTTAAAGCCGCAAGCAAAAGGTTCAGTTGTAGAAGATCTACTTGAGGCACTTGATGATGAGACCAATTTTATGGAGATAAACCTTGAGGAGATAACACCTGACACAGGTAATAAATTCGCAAAGAATACGATTGATATGTGGTTACAATCAAAGATGAACGATTTTGAAGCTGCGAATGATCCAACAACGTTCGGAAAATTCCTTAAAATTGAAAAAATGGGAATGCTGAATGTTGTTGAAGAAATAACAAAATTCCGAGATAGCGAGTTCCGCGTTCATGGTGGTGTTGGGTGTGGTAAATCAACTACACTACCGAGTATGATCTGCAATTATGGGCACATTTTACTTCTTGAGCCTTCACGAGCTTTAGCGAAAGGTGTTCATGAATCATTGAGAGTTGTGAATGGGATAGATGCTAGTTTGATGTTTCGCGGGCGTGTTGAAGTTGGGAAAAGTCCAATCACAGTTATGACATATGGCTACGCTTTAGCTTACTTTGTACACAATCCAGGTATGTTTAGCAAGTTCAAGTTCATTCAAATGGATGAGGTGCATGAGTATAGCAGTGAATCCATAGTGTTTTACAATTGGCTCAAGAATCATGCAGATGACAAAATCATTTACAAAACATCTGCAACACACAAGGGTTTTGAGACAGAATTCGCACCAAATTATCCTGTTGAAATTGTTGAGATGCAGAGAAAGAGTCCACAAGAGTGGGCAAAACTCCAAGGAACAGGAATAGTTGGAGATGCCACACAGTTTGGAAAATGTGCGCTAGTTATGGTAGCGTCATACAACGATGTGGACAAGTGCGCACGCGAGCTCGAGCTCAAGGGCAAGTACAGTGTGATCAAAGTGGATAGACGAACATTCCGCGACGCGGTTAACTTAACTGAGAGAGTAGATGAGGCGCTCTCAACTGGTAAGTTCACGTTTATAGTTTCCACCCCAATAACTCAAACTGGTGTAACGCTTGACATTGATTCAATTGTCGACTTTGGGGAGAAGATCGTGCCACGAATAAGTATGGAAGATCGTATGCTCACAACGGAACGAGTTCGCATCAACAGAAGTGATCGTATGCAGCGTCTTGGGCGAGTCGGAAGGAAGAAACCGGGTAAGGCTTTTAAAGTTGGATCCGGTGTGGACGGTGAGAATGAAATTAGTGAGGTTGTAGCAACTGAAGCAGCGATGTTGGCGTTTGTCCATGGCATAAAACCTTGCTTGCATAATGTAAATATGGATGTTGTGCGGGGTTTCACACGCGAGCAATGCACGACAGCAAGCAATTTTGAGGTAAGTATACTTTACATGTCTCACTATGTGCTTTCTGATGGTCATATGATCGGGTCAGTGTACAATGAGTTCAAAGCGCTTCTATTGCGTGATGCGTGCGTGAAAACCAAGCTTCAAATGCCGATAACTGAGAAGCAAGATGGATGGTTAACTCTAGCACAATATTCGCGTGCAGGACACATGAAGGATCGAGAGTGCGATTCAGGGTTGAAGATCCCCTTTCACACACATGAGATGAGCGACGCATTTGTTTTTAAAATTGCTGAAGCACTTTCAGAAGCTAGCCGATACAAACGCAATGCTCAAAATTCAATAAGATTGCCATCAGTAGACGCAGGCGAGACACATTACAAGTTGAGCGTAAACGATGGTGCAATTGCAAATTGTTTGCTTGCCATAGATATGAGCATCAAGCACTTCACGGAAGTTCAAAATAATCTAAACCATGGGATGGCACATGTAACTGGGTACTCATTACTGTCAATTGGCCACAAAAGGCTGAATGAAGCACGAAAGAGGGGTATTGACACAGCTCAGGCAAATCTTGATAAGTTGTATACCGCAAGAAGAGTTGTTGAGGCGAGCTCTCACGTCGCTGACAATTCCGAGCTTCGGAGATTTCTCGACGAGAATCCATTAGCATGTGCCCTATTACATAATCAGTGCATGGGACTGAATCCAGTTGACATAGTCGTGGAGCGGAAAGAAACCCACTCGATGATCAAGAAAATCATTGGGCTTGGATGCTGTGCAATCGTAGCTTATGGGATCTACCGTGCATCGCAAGCAAAGCAACTTGAAATTTTACATGAGCAGGCTCGTGGAAACAAGCGCAGAATTGGAAGAGATAGAAAACTCCAGGAAGCTGGTGGTCCTGAATATGCCTATGCTTGTAATCCTGAAGAAATGTATGAAGCTTTTGGACCAGCATACGTGAAATCACGAGACCGCAAGAAACTTGCAGATCGCCTCCGTAAGCGTGTGGAGAAGAAGGATTTCTCAATGAATGGTGTGCAAAACAAACGGTTCATTCAGTTGTATGATATAAATATGGAGGACATTGAGCAGTTGTTTCTACATGATCGAGACACAAATGTCATCGGCGTTGTAGAGGAAGGGCAGGACCTTATAAACAAAGCCCATGAGCTAATTAAGCGAGCGAATCGTGAGCAACGCAATGGCATGGAATATGGAAAGAATGTTGACGCATACATTGCCATGAAAGCGAAGGATGGAAAATATGAGGGTGGAATAAGAAAGGTTGTGCTAACACCGCACAGTCCAAACGCAATAAACCGGATGAACCATTTACCAGTTGGGTTTCCAGATAAAGCTGGAGTGTTGAGGCAAACGGGTGAAATGGAAATTATCCCAGTTGAACAATTCCTGGCACTCATGGAGGATGTTGAAATAGAGGAATTAGCACCACAAGCGAGAAGTGGCATTCCCACTCTCGATGAGTTGAGTATGTTCACCGGTAGCATGGTGCAGTTATCAGTACAAGATGCACAAATAGGAGGATTTGTACATGGCAACAAGTTGATTGTAAACGCACATTTTGAGAGTGTAGCGAATAGTGTGAAGGATTGTCCTATGACCCTGTACACATCGCGCGGTTGTTTTACGTTGAAGTCAATGAAGGGCGTGAAAATAACTGAGCTTTACCACAGAGATTTAGTGATTATCCACTTGCCATTTGATATGCAACCTTTTAGGAAGTGTAAAAACTTTAGAAGACCAATCCAGAATGAGGCAGCAGTGGTGTTGTGGCTACAGCGAACAGTGACGGGCTTACGGGTTCAACGAAGTGAAGTAACGCGAGTGCACGTATCAAAGAAGCATGAAGATCTGTGGGTTCATTATATACCCATGACGGATGGCACTTGTGGGAGCTTAGTTGTATCAGTTAAGGATTGTAAAGTACTCGGATTTCACGCGTATTCGAGCACAAGCGCGAGGTTGCAGAAAGCAAACGTTCATTACTTTATCGCAATCCATGACGATCTCTTGTCAGCCCTCGAGAACACAGCAGATGAAGGCTCTATATGGACTTATTCTGACTGTCTTGCTGACTGGAATGCAAAAACGCAAAACTTTAGCGCTCTGGGCGACATTTGGAAAGCCATGCATGATATCCAAGCATATTTGCATCCCCAAGGAAGGGGAGATATGGTCTTAGGACAGCGTCTAACGATGGCCGAGAAGTATTGTGGTGCTAACCTAACAATCCAGGGAGTTTACCATGATAATATGAATGACAGGCATGTGATTAGAGGCCATAGGGATGAATTTTCTGAGTTCATGAGCGCGCATGAGATGGAAGAACTTTTAGGTCAAATGGGTCCAAGTTTACTTACACGAGAGTCATTCTACAAGGACCTTTTGAAGTATGATGAGCCAGTTGTGGTCGGGGAAATCTGTGAAATTTCTTTTTACAATGCTATTAGGAATGTCACAGAATATCTCGAGAGAGTTGGTTTCATGGTTGGTGGATGTCCTTTCATATGGTCGAGTGATGAAATATACAAGGATCTCAACCTGGATGCTGCGACGGGTGCACTATATGGAGGGAAAAAACGAGAATACCTCGCTCAGTTTAGCACAGATGAACTTCACGAGTTGTTTACTGATAGCATAACACGGTTGCACAGCGGTAAAATGGGAATATGGACTGGTTCACTCAAAGCTGAACTAAGACCGATTGAGAAAATCAAGGAAGGTAAAACACGAGTGTTTACCGCAGCACCGATTGACGTGCTACTGGGTGCAAAGGCAGCAGTTGACTCCTTTAATAAACAGTTTTACACAACGCACACAATAGGGCCCTGGACTGTGGGAATTAACAAGTTCAACAGAGGATGGGATCGTCTAGCTCGCAAGTTCAATCATAACTGGCTCTTTATTGATGCGGATGGTTCTCGATTTGATAGTAGTATCGCACCGATAATGTTTCAAGCGGTTTGTAGCATACGCGAATACTTTATGAATGCGGACGAAGATGAAGCCCAAATTCTGCGAAATCTTTACACTCAGATCATATACACACCAGTAACAACAGTCGATGGTTTTGTAATTAAGAAGCACAAAGGCAACAACAGTGGGCAACCATCAACTGTAGTTGACAACACTTTGATACTCAGTATTGCCGTTGAGTACGCACGAGTCAGGGTCGAAGAGCGCTTTGGTGTGAAGATGCAGTTTACGTTTGTTGCAAATGGTGACGATCTACTCATTAATGCTCCACCGGATGAAGTCTCGCTCATACAGGCACACTTTGCGATATATATGAAGGAGTTGGGGTTGAATTACAATTTTAATGATGTGCATTCTAGCTTAGAGAGCGTTTGGTTTTTATCACATACGTTCATGTTACGTGATGGTGTGTACATACCAAAGTTGGAGCAACAAAGAATAGCTTCAATTCTAGAGTGGATTAAATCAACGGATGCAGATGCTGTGACATCTTCATTCAATGCGGCTCTTGTCGAGTCATTTGGGTATGACGACTTAACAGCTTTGTTGCGGAAGTTTATCATACAATACTGCACCAAGTGGGGCCTCGAATCAGCCAAATTTCTAACCGATGAACAAATCGAGAGCTTATACATGGATGAAGATAATAAACTCCTTGCATCGCAGTTAAGTAGTTTTAAAATCTTTTCAGAGTACTACATGATGGAAGAGCTGGAAGACTTGCGACCTCAATCATCAGCTGGAAGTACACCACCACTCGATCCGAATCTGGGAGTGCGAACTACTGAGGAGCTAGTGCGACCGCAAGATCCGCCACCGTTCAACCAGGCGAGTGGCCAAGACATAACAACAGTTGAGAGTCGACCACTAGTTCCCATGCGAGTTGTTCGTCAACAAGGGAACACACTCTCCAATCTAAGCTTGTTCACAGCGATGAAGAGCAATTATGGATCGATTAGCAGGCACGTTCCAGTACAGAGTTTGATTGATAATTCCATTGCAACCGCACAAGAGGTCAAGATGTGGACTCAGCACGTGGCAGCATCATACGGTGTAACCGAGGAACAATTCAATGGCCAGATTTTGCCTCTCTTTATATGGAACTGTATTGATAATGGGACCTCAAACGAACGCAAGTCGGAAGATTCGTGGCGCGCAACAAATGCTGAAGCACTTACAAATCCAAACGCCAATGTCGAGGATGTTGTCGTGCTATATGACATGAAGCCGATTTTCGAGCGCTTACCTAAGAGCTTGAGGCGAGTGATGCGTATGTATTCACCAATAGCAATGCACTTGATCAAGAATGCAAATAGTAATGGTGGAACTTATATTCCAAAAACAGCTATCTCAGCAGGAATGACAGATCCACAGTATGCACATGTTTGTTATGATTTTTGCGTGGAAAAGAATCTCACGAAAAGCGAGCAAGAAGTTCGAAATAACGTTCTCGCCGCAAATCTGCGTGGAAAAGCCGATCGTACGTTTGTGTTAGCAGAGTCTGGTGCTGGTGAAACAAGCGTAATAGATAGGTATACAACGGATGATGTTGCTCGTGGTCGCCACAATTATGGTGGCGCTCACCTGAGCTGAGCATCATCGAAAGCCTTGGAATCTGGCTCTAAAAGACCTAATGGTTGGTTTCCTATAAACCGTCTTAAAAGGAGAGTACTGACTTTATTTAGTTGGGAGTCCGGTTTATTAAGGAACGTTCCCAGTTCTAAAGCTCAGCTCATTGGTGCGATCTGGATTTAATTATTCAATGTATCCCCAAAGTGCAAAATCTAGATGTGAAGTTAATAGGAGATTGGATTTACTAGATGTTGGAAAGCCTCCGGGTGCTACCCTCGAAATAGAAACCTACCTGAACAGAGACTTCATATCACTTAGGTTGAGTCGGCTGTAGGAAAGACTTAATGACTTCTGTGAAAGTACACAGAGATGCTTAGCATGTGGCATTTATAAACATGTGCCTGACCCAGGGTTAAGGGTCTTGAGCTTATCAAGTAAAAAGAGTCTGAGTATCTGACTATAAACGACTATTGTACATAGTGTGGTGCTCTAAGCACATCTAAATAATTCCTATATAAAGGAACAAGGTGTGATTTAATTTAAGTTTACTTAGCGTTTTACTTTGTTAATTCTAATTAAACTTCCAAAAAAAAAAAAAAAAAAAAAAA
>Virus_44_roymovirus
TGTGCTCTTCCGATCTGAAAAATACAATACAACGATAAAGCTTTCAAATTTTCCGAGAGAATTAAACCATACAAACTTCGCAACAATTTTAAGCACAATTCGTTGTAATCACTTCACAAAACGAACTCACTCGACACTGAAGATGGCGGGCACAATTTTTTTTAAGTCAAAGGAAAGTGCACAGCAATACGTACGAAAGAGCGGCGATCGCTTCGCCGTAGGAGGATCGCTTGGGCACCTGAAACCAGAGGGATCACGCCTACTAGCAGCGGCTAGTAGGGGAATTGGATATTGCGTAACATCTTCATGTTACGTCTGCCCTGAGTGCGAAACACCATTTCCTGAGATGGATGAGTACAAAGAGCACGATTGCGACACAGAAATGGACATTTTGGACTTCAATTACAAGTCCATGATCGCGGATGGGGCTTACAAGACAGCGCTGATCGCTAAACCCGATGCAAACGAACTGCCAAATCCTGACTGCAGCGTTCCAACTGCAGAGCAACCAAACACAATCAAGTTTGGACAGTTTGTTGTCGCTCTAAAGGAAGAATCGAAACAATGCTCTGAAAGACAGAAGCCTCTAAGCCCAGAGCAATGTTCCGCATACATGAATTATGTGGTTCCACCACTCAAACAAGTAACACCAGTGCAAGTGGAGCAACTTAGAGGCAATCCAAGAAAGCGAGCGTTCCCGTCGCGAGCCGACAATCTTGGAACGAAAACTTTAGTTAACAGGCGTGTTAAGAGTAAGCCAAGGGCGTTGACACTCGAATATGAGCCAATTGTTGACAAAATTGTTGGTGTGCAAACAGAACACTACATCGCACCAGAATTCGAAGTCAGCTCAACTCCACAACCTGTGGTGCCTCGCAGGAAGATTGTGAGGCGCAACCCTATGGCCCAAGCTTTACGTATGAGCACTATGGAGGTAAACCACTTTGTCAGCGAGTTAATGAAAGCTTGCTTTGAAAACAATGTCCCAGTGGAGATAATAGGGGCTTTCAAGAGCAGTGGAAGAAAATTGAGCCGTACGATGTACAAATTTCCACTTTGGCACTTGCGTGGACATTATCGGGAGCAAGATTTTGTTGACGAATCCTTGATGACTTGGCTGCAGAACAAACATGCCCCTGTTATTCTACGGGATGGCTTACCCAACATGCCAATACATACTAGCCAAATCAAACCTGGCTGGTCTGGAACCCTCATCAGCATTGACCAAGTGGTTGATAAAGACAACGTTGATTGGAGTCCAAATGGTCTATGCGTGGTGGTTGGCGTTGGTCATGATGGACAAATCAAGAATGCATTGAAGATCAACTTTGAGGAGACAATCAGATGCTTATTCGCTAGCAAGCCTTTAACAGCTTACGCTCAATTCACTGAAGAGATTGTGCGGGGAGTTTCTAATGGTGTCTGTCCATTGCTAGAACCAGCGACACACAGCGTTGATTTTGGCATAAGTGCTCAAGAGGAAATAGCTTGCTTAACGAAGGTAGTAGCGGCTACCGCTTTCACACCCCACTTTTGCTGCGCAACATGCTTCAACGAAGTGCAACATCAAGGATACGTCGATTATTGGAGAAAAGTTGGGGATAGCAAAGGATTAGCTCTACTTGACAATAGCCAAAACAAGTTAGAGATACGGGCTGGAAATGTGTTGCGTGCCACTGTTGATCACGTCACGAAAGGAATTCAACCAGTCGGACCATGTTCAAATTGCGCTATGTTACAGCACCGTTTACAGGATATGCGACGCATTTTGGAACAACATACGGTGCATGGGACAAGAGAGCTAAGTCCAACAGCGATATTACGAGGCCTGCGTGGTCGGTTGAGAGAAACGATTGAAGATTTAGATCCAACAAGTAAACGACGCAAGGCAGGCAGTAGTGGGCAAATAGCGTATCAGGATGAGGAACTGCATAAACAGCTAGTTAAATTGGACGGCCAGTATAAATACTTGGAAGACTGTTTTCACCGTCTAGCTTACGGCCGCGAGATGGGTAACGATCCAATAACACGTAAGTACGTGCTAGAACAAACTAATGATGCAGAGGGAAATATTCGCGTCCACAACATTGGTGGTGCAATTAGGAACATCATCAACACTCGCGCGTCTGCTTTTAATTTTGATCCCGCGGCTTGGCAAGAAAATGTTATAAGATGGGGAACAATAGGAAGAGGCAGGCAATATTTTTTTACCTCAATGGAATTGCTACACCACACATTACGTCGACATGAACTTCGTCGTGTTTTAGACGAGAAGACGTGGTGTCCACAGAGCGTAGAAAACTGTGTTGTCAAGGATGGAGAGGTCAATTTAGGTATTGGGTGTTGCTCTCGACGCGATGGGGCTGTACTTGAAACGCAGGTCCTACATCCAACACCGAGCACAATTCGAGTTGGGCCAGCATACATGAACAAAACTTTGAATGTTAGTTTCAAAATCGGTAATCGAACCTATGCTCTTGACGATGGTTTCTGTTACATCCAAATGTTCTTAGTCATGTTGCCATGCGTTACAACCGACGAAGCGAAGAAATTTGCAACTGAATCGGTGCCAGCTATAATCAACAGACTTGGAGCGTGGCCGTTATTTCTCGATCTCCTCGAAGAATTGCGATCGTTAGCAATTTTATACCCTGGTATACTTGAAAGTTGCGTCCCTAGCATCATCGTGTCACACACAGCTAGAATTCTTCACGTCGTCTCAGTTTTCGGCCTGCGAGATTATGGATTCCATCAGCTCGGTGTATCGACCCTTAGCGACATATTGAACTTTCTGAATGCGAACTCCGACACAGCGATGCTGAATTATCGCATAGGTGGTAAATTTAATCTCAAGACTTACACCAAAGCGCTCACATCACACAATGAATTTGTTCGAATTCTTGACAGCGACAGGGAGATGCTGGTGGAATGGTTACTATCACCGACGCTTCTATACGGCTTGGCTAAATCAATGGATCGCCTACACCTTGTTGACCATTACATGATCACAAACAACGAGGATGTAGCGTTGGCGTTAATCGCAGTGAAAGTCATGGCTGAGAATTACAACCTGCAACGAGATTTACGTTTAGTGATGGGTGATTACCTACGCGATATGGTTTCACATGAAGAACACATTTTGAAGTTGGTCGGTGAAGAATTTAGTTCGATAACGCAGACTAAATTAATGGCATTGAGGAGATCCTACGAAGAGGAGACTTCTTTGAGCTTGTTTGATCGCATAGTGGAAAAAAAATGCAGCGTGTTCGCAAAAGAAGAATCATTGCGAGGGTTCATCGGACCTTTGCTAGTAGATTCGTTGTCTTGGGGAGAATTTGTTGGCATAAAATTCAAGGCAATATCATATTCGGTCAAGGAAAGCGCCATCAGCGGTACAAAGAAATTAAAAATCGCTTACTTACCTGGATGGTTCCATCAAGGGATGCAAAATGCGTACACAACTGGTAAGACCTTTGCCATAGGAAAATTGGTAGGTTTTGGTTTTAATGTGTTCAAGCGATCTTTCTTTCCGAGCGCTATTCAAGCTTTGATGGCTCCCATGTTACTTGGCATTTGCTTTTGGTTTATAAGCGGTTTGAAAAAACTCAACATGATGAGTGGCACAACAACTGTTGTAGAGGGTAGTCGCAGCGAAGGCGTCATACCAAAATTCATGGCATTCATGGCACTGATTACCGTGTTCTTTAATAGCGATTGGGCTGATGCTTGGTTCACAGCCACAACAAAATTTCGAACACTGGTTTCAGTCCTGAACACACATCAGACGATTGTTGAGGGTAAAGGGATTGAAGATCTTGAACATGGATTTGAGTCCATAGAGAATTTTGTGGATATCATTCTGGAAACGGAGCCGGTCAAACCACTAGAAGTTCAAGCATTAACAACATGCGGATCATGGATTGAGCACAAAATATCGATGGGACAACTTGGGACAAATCCTAGTGTCGGGGGCCAATTCGTGCAGATGACAACTGCAAATGTCCAGGAGGTTGTAACCGAAATTTGCAACAGTACCAGCACTGAGTTCTTGGTGCAAGGCGCAGTTGGAAGCGGAAAGTCAACGTTACTACCGAGTTTATTATCGAATAGAGGCAAAGTCTTGTTGTGTGAACCCACAAGAGCTCTAGTTTCCAACATTGAATGTGCACTACTCAATTATCTTCAAGTTGATGCAAGTGTCATGATGCGTGGGTACAACAAACATGGAACTGGTGGCGTAACAGTAACAACTTACGGGTACGCTTTGCATTGGATTCTCAATAATCCACGCTGCATCGACGATTTCGAATTCATCCAGTTTGATGAGTGTCACGTCCATGATGCCAACGCGATAGTCTTTTACAATTGGATGCAGACTAATAGACCAGGCAAAGTGATAATCAAGACGTCAGCAACACCTGCTGGGCGTGATTGCAAACTGAGCACAAAATTTGAAGTTAAGCAGATCAAGTTACAATCTTTGACATTACAGAATTTCGCCTCGCAGCAAGGAACAGGCGTGACTTCAGATGCAACGCAATACGGCGGGAAAATTTTGATCTTCGTTGCGTCTTTCAACGAGGTCGACACTTTGAGTGACCTCTTGCGCAAGAAGAGTTATGGGGTAATCAAAGCTGATTCGCGACACCTACGAAACTCAACCAACTTGAATGAGAAGATCAACAAGGCAACTGACACTCATGTGTTTATTGTTGCGACGAATGCGGTTGAGAATGGAGTAACCTTGGATGTTGATGTGGTGGTTGATTTCGGCAGTAAAATTAGAGGAAATCTTGTTGGTGCAGATCGAGCACTTTCCACTGAACGCGTGAGTGTAACCAAAGGGGAACGGATCCAACGTTTGGGTCGCGTTGGTCGCTTAAGGCCCGGGGTCGCTATGCAAATTGGAACAGCTCTCTCCAATGATCACGAAATACCTTGCTCCATCGCAACCGAAGCTACGTTATTATCGTTTGCATACAACGTTCCTCCATTGTTGCTAAATGCTGAGAGGTGTGTGATCGACAATCTAACAACAAAACAAGTGCGAACAGCCACGCATTTTGAACTCAACACAATCTTCGTGAGTCAATTCATAAATGGAGATGGCAGCATTCCGGTCGAAGTATATGAGCAATTCAAGCCGCTTTTGTTGCGCCAGGCAACGCTTTCAGTGGTTCCACGATACTACACATCAATACTTAGCAATGGTTGGTATGATTTACGGACTTACGCCACAGGTGGTTATTACAAAGGTGACCAGCACCTAAACGTCCCGTTTCCTTTTTACACCCATGAGATATCAACAGAGGGGATAGCCAAACTGGCTGAAGCGGTGTGTAAATCAAATCATGCAACAGCGTATACCATGCATTTGCCAACTGTTAACTCAGCGACATCAGTGGCGCGGTTCAGAGCAAACCCACTTGTGCGAGATCAATTACTGAATGCAATAGAGACCCTGTTGGAGAGTGAAAGTCAAATAACGCAACAGTTTAATATAAGCCTTGCTTCAACCAGCTGTTCAACTTTAACAAACCTCTTTGGCTCGGTTTTCGCTCGGAAGCAGCGCGAAACTATGGAGCGATCGGCTAGGAATGTTGCAACGCTCCAACTGCTTAAAAACCAGCTGCAACAATTCGATGGGAGTCGCACAGATACCAGTTTGGAGGAATATTTACGATTAAATCCTATGGTTGCGACTTGCATATATCTCGAAGGCAAACCAACGGAGATTATCTCAGCAAACATTCTCGGAAAGAAGCAGATAATCACGATGGGGCACATACTAACTATCGTCGGTGGCATCACGATACTTCTTGGTTTATATTATCTGGTGCAAACACGTGTGCTAACGAATCAGTTAGATTTGGAAGGCAAGAAATCGCGCAACGGGAAATCGTGGCGCGTAAGAAGGGATCAGAAATATGATGGAGTTTTTAATGCCCACGGCAATGCAGATACTCTCGCTGAATTCTTTGGATCTGCTTACGATAAAGAAAACACGAAACGGCAAGTACGACGAGGCAATCCTATGTTCACAGCGGCTGGCAAGAAAACCACACCGTTCCATTTATTCTATGATGTCGATCCAGCTGATTTTGATTTTTGTGAAATCGTTGACCCGGCGACAGGATTGATGGTTCAACAGCCAACACGTGAGCTCGACTTACAGGAAGCTCAAGCGTCAATTAGTAAGCAGTTCATCGAAGAGAACACCAGAAATCGGTTGGTTGGTCCTGAGTTTGATGGGGAACTGAATCTGGTTGCGCGGTTTGGACGATTTGGTGAGGATGAAATGAAGGAAGTTGACATCACCCCACACAACCCACTCCGACTGACAAAAATGGGAACCGGAATTGTTGGATATCCAGACAGGCAGCAAGATTTGCGGCAGACTGGGCCTTCTCGCACAATAACACGGGAAAGTGAGGTTGGACTAGAAGGTAAGTCACTTGTGCGATCAGCGGCACCAATTGATCATTTCAAAAGCTATACAGTTTTGATCAAGAATAAAATATGGGAGATGAAAGGGATCGTCATTGGACGAAGATTGTTTTGCAATAGCCACTTTATGAAGGATGATTCCATTAAGGATTTTACAATGTTTTCTGCTCACGGTGATTTTGTTGTAAAATGTGGTCAGGCAGAAGCGCATAAATTCGATAAACTGGATTTTGTTTGCTTCGACTTGCCGCACGATATTCCACAGTTCAAAAGCAAGTTAACATTGCGCAAACCGCGAAATCTTGAAAAAGTGGTTCTGATAATTCCCATGAAAACGAATGCTGGTATCATACTACGCATTTCTGGAGAGTCAACCATCTCACAAAACAAAGAAGACGGCTCATACTGGCGACATTATATAACAACTGAAGCTGGAGATTGTGGTTCGTTGCTTGTGTCGATGGTTGACCAAGCAGTTGTTGGGTTCCACTCCGGAAAAAGCCAAAATGCTATATTTGGACAATGGAACATATTCACGCCTGTAACTAACGAAATCATTGAAGCGAGAGGAGGCGCCCAATTGACATTGAGCCCATGGGTTTTTAAACCATCATCCATTGATTGGGGTTCATCGCAGCTTGTGGATAAGTTCGGTCTTGAATCAATTTTTCCATTCACACGGACTCTGCGGAGCTTAACGCAAATGGAGGGGTTTCAGGCAGCCAAATTGACTGGTGGCAACCTCATCTTAGTTGGAGCTCTGGCCAGAACTTTAAACACGCGCCATACGATAAAAGGACAGCGAGACGATTGGTTGCAATTCATAAGCACAAGAGACGTTAAATGGGTGGAATCGCTGATGGGGCAACGACTCCCATCAATTCTGAGCACTGCTTCATTCTACAAGGATTTGTTGAAGTATGACAAGCCAGTTGTGGTTGGTATAATCACAGAAGAATTGTTGAACCGAGCCACCGCGAGAGTTATAGAGAAACTGGAATCAGCTGGATTCAAAAAGAATGGTTGTCAGATCAGATGGAACGCTGATGAGATCATCAATGACCTCAACTGGAACACAGCTATGGGTGCTTGCTACACTGGAAAGAAAAAGGCGTGGTTCGAAGGTGCCAGTCAAGGGGATATCGAGACTTTGGTCAAGACAAGTGTAGTACGGCTGGCAACAGGTAAGAGTGGTGTATGGACCGGTTCGCTGAAAGCTGAGTTGCGTCCAAAGGAGAAAGTCGAGCAGGGCAAAACTCGCGTTTTCACAGCAGCACCAATTGACGTTTTACTGGCGGGAAAGATGGTCGTTGACAGCTTCAACAAGCAGTTTTACATCAACAACTTGAGGGGCCCTTGGACGGTCGGTATCAATAAATTTGGACTCGGGTGGCATCAGTTGGCAGGAAAATTTTTTGATTGTGAGAAGTTAATTGATGCAGATGGTTCCCAATTTGATAGCTCCATACCGCCAGTGTTATTTCAGGAAGTCCTTAAAATACGGTTGTATTTTAATGAAAGCAATGAACTCGCAGAAACCATGCTCAATGAGCTATATGCGCAGATTGTGTACACAGCTATCTCAACGGTTGATGGTGGAATCGTGAAGAAATTTAGGGGTAACAACAGTGGCCAGCCTTCAACAGTTGTTGACAACACACTGATACTCATGCTTGCGATGGAATACACGATGGAACTAAATGGGTACACCACGATCAGGTACATGGCCAATGGTGATGACTTACTCATAGGAGGCTCAGATGAAGAAATAAAACATTTTTCTCGTAATGCTCAAACCAGTTTTTCCCAACTTGGATTGAATTACAACTTTGATGACATGCATGATGACTTGACAACAGTCGAATATATGTCCCACTCCTTCAAGCTCTGGAAGGGAGTGTACATACCGAAATTGACAAAAGAGCGGATCATTGGCATTTTAGAATGGGAACGTAGTGCAGATATCGACGCCTACATCAGCACCCTGAACGCTGCGTTAATTGAAAGTTATGGACACGATGATGTCTACCAAGTCATCAAACAGTTCATAGACTTCGTCAGTGGGAAGTACGGTATTGACAGGTCGCGGTTTTTCACAGATGAAGCAGTGGAAACACTATACCTTGATCCTATGAATCGATACTTCAACCCTTATATCGACGAATTCACATTTGGTGAATTCCACACTGAGAGTATCGTTGAAGGAGGTGTTGAACAGAAAGGCGAAGTTGACAAGAACACAGGAGGTGGATCTAACCCTCCAGTAATGCCACCACCGCCAAATCAAGGTGATCGTCGTGTCAACCAGGCTGATGATTTCATCGACGGAGATACGCACGATAATGCATCAAAGCCTCAATTTCCAAAGAGGGAAAAGAAGATACAAGCGTGGATTCCACCAAAGATGCGAAGTCGAGCAAAGGATCAACTGGTTCAGCAATATTACAATTACAAACCTGATCAAATGTTAGTGATGAGTGGTATTTCAACCCAGGAGCAGCTGAATAATTGGATAGAAGGCGTTAAAAAGGATGGTGGGTACACGGACGAAGTTTTCAACACGCTGCTGATTGGTTGGATCGTATGGTGCATCGAAAATGGAACATCGAAAGAAATGACCTCACAAAAATTTTGGTCAGTTGAACAACCGAATGGGGAACAAGAATCATATCCGAATGAACCATGGGTTAAGCATGCCCAACCAACCCTTAGATCAGTGATGAGGAACTTTTCTGACATCGCTCGAAGTTGGATTGCAGCGCGGACACAAGATGGGCATTATGTGCCTACATGGGGCCAGAAAGGAGGTCTCACAAACCCAGCATATGCTCACATAGCGTATGATTTTTGGGTTCCTTTAAATGCAACTCCGATCGAACTGGAACTACATAATCAAATGACAGCAACACATTTGACTGGAGTTAAGCAAAAGATGTTGTCGTTCGTTACAACAGGGGCTGGAGCTTCAATAGACATGGAACGACACATGGAAACAGATGTTGATGAGCGTCGCCACAACTACAACGGGGCGACTCTCACTTGAAGGAAGAACCTTCGAGAGAGGAGCGTAAGCTAAATAATGCTTCTCTTTTC
>Virus_45_roymovirus
TTCTTCGTTTTTACAAAAACTTTAACAAATCAGAAAAACGAAAGCAATCAAACCTTCGAGCAATCAAAAGAACTCTTTTGTTTACAAAGCAAGCAAACAAAAACAAGTGAATTAATTTTGAAACCTTGAGATAAGTTTACGATTTGAACAAAATGACTACAGTTTACAGTGCTAATTATGTCAACTACGTCCAAGCAAAGCTGCGCGGAGTTAAATTGTGCTTTGGTGACACCAAATCAGCTGAAACATTTATAGAGCAGCACAAGGACACATTTTACGTTGGCAGGGGCATGCCAACCTACAACCAACACTTACTGCTGGAAGCAACTAGAAATGGGGTTGGTGTCATTTTGGACCAGCAGAAGTTTTATTGCCAGCATTGCGGCCAAAGTGGCTACAATGCTAAGGAACTAGCTGATAGATTGGCAGCTAGTAAGAAGCACTATTTCATCAACACAGTTCAGCATGAAGGAGAAGTCGCACTTGAAGCAAAGACTGTCGTGCATGAACATGCTAATCGGTTTGATGAAACACACCCGACAGAATTTGAAATACACTTTGGAACTGCAACTTGTGTCACCCTTGGAGTAGACACAAAGGGAGCTCCAACAAGCACTATTTTGGGGAAACGGCTGTTAGTTGATCGACATGTTATTATTGAGGACAAAACTAACCAGCAAGAGAGCATCCCTGAGGTAGGTGTTAAGACTAAGAAAAATCAAAAGCTGAAGTGGGTTCCTAAATGGCCTAAAGGTGATGTGATAGTCGATAGGATTATTTTGAACGATGATCCTAAAGACATGAAAGTTGTTGATCTTTTGAGCGACAGCAGGGACTTCATACAAACAGCCGTTGAAGAAGAGATAGAAGTGAAACGATTCTTTGGTCTTTTCAAACAGAAAAAGACTATAGTTGAGGACAAAATTGAAGCCGATGTAAATGATTTAGTGAAGAAAACCATGGAGATTGCTATTGAAATGGACATGCCGATTGAATATATTGACAAGAGAGTGGTGGTAGCAAGAAAGAAACACCCAGTGTTCATGAGAGTGCCGGTTGTTCATCAATATAAACCCCAGTGTGCCGAGTTTGATGATATTCAGGATGACATTCTGAGAACCATTCTGAATAGTGATTGGATGAGAAAACAGGCACAAACAAACCAAGGTGCAAAAGTGCACTCAAGCGCTGTCGTACCAGGGTGGAGTGGTCTAATTTTGTCCGAGGACAATATGGAAGACCCAGAAAACTTCGAAATTAGTGGAAACGGAATCTGCGTTGTTCAAGGCCGTGATAGAAAGGGAATAATCACAAACGCCTTGTGGTCACACAGTCCTGGCGATATTGAAGAGTTTTATGCAGGACACGTGGTGACTGATGAAACGTACGCAAGTGCGTTTAAAAAGAAGGAATTAAACCACAAATCTGATGGTACTAGAAGGCTTATTTGCGAATCAATCACTTTCACTAGTGCTTTCATGGGCAACCGCCACTTGGATTGTGGGAGGTGTCTGGAAAATCCGGTTGAAGTTAACGACATCGGAGATTTCATACCAAATTTCGCCGAAGCAATTGAAGTTCTAGGAATGTACAACTCACCAGCCACCCGTCACCTGACTAAAGTGTTAAATCTAATTGAAGCAAGTGCAAGACCAACAAGAAGAACTCTTAGCTTGATGGGACCGTATGACGATCCGAGAATCAGAGGTATGATTCAGATTTTGAATGAACACATGGAGATTTTAATGAATGTACAACGAAACTTGAACCAACTTGCAGTGGACATTCAAGAAGTATCTCATAGGACACAAATTAAGCAGTGTAACGATCAGATAACAAACAGAATCTTGAATAAGAGCAAGCAAATGCAAGACGAGATTCAACATCTTGAGAGCCATCTGGCATCAGTAGATAGTAGACTTGAGGACGTACAAAGCCTTGCACCGCCTGTAGAGTTATCTCTTGATCTTTTGAGGGATGATGATGGACTTCCAATACACAAAGGTGGAATAAAGCTAATCGCATCTATGCTAGATGGGTTAAATGTGTTGACAAAAACAAGCAAGAGGTTTGAGTCTAAAACTATAGAGAACTGGCAGATGATTGGGCCAGCGGGAGCAAAAATGTGGACATGTGCAGTTTTAGCAGTGCAAAATGGGGGTGCAGATTTAGTTAAATTCCAAAAATCGTGTACAAAGTTCGTGCAAAAGACTGACGACTGCACACATGTTGTCGATGGAATTCCTCGATTTGGTTGCAAGAAACACACGCGCGGGTTTCTAACTTCATTGAGCATAATGCCCATGGTGAATGGGATTCGTTATGGGGACTTGAACCATCCGCGAGTTTTAGACTTTGGTTTTAATCAACCAAGCACTTTGTATCTTCTAAACAATGGGTATTGCTATGTAAATGTGTTCCTAATGATGTTGCAACACGTACCCGATGCTTACCTCAAGCACTACACAGGAAATTGTGTTAGGGGTGCTATCCAGAAGTTAGGAGCATGGCCTACACTTGGGGCTTTAACTGAGGTAATTGTTGAAGTCTGCCAAAACTTGCCGCAAGTTTGCGTTGCTGCGGTGCCGACATTGCTGATTGACCACACGAGACAAGTAGGGCATTTTGTCGGACAGTTTGGTCTTGGTGACTATGGGTTTCACCAATTTAATATCACTACTATTCAAGAGTGGTATGATGTGGCACCCTATCTGCTGGATTCAAAGTTTGCAGGAATTCGTGTAGGTGGGTTGAGCAGCGACTTGAGAAGAGCGATTGTCTCTAAGAAGGGCTTCATTGAATTCTTTGTCAATAACCCTCGCCAACTTGTTGAAGCTTTACTACATCCATGCGTTGTGCATGCCCTGTTCATAGCTGAGAGGAAACATCAAATCTTGTCTCACTACATCTTGAAAGATGAGAGCATGGTCAACCTCATGGCAAGAGTAAACACATTAGGTGAAAAGTACCAAATATTCAGTGATGTGCACACAGTTGTTGGTGAGTTTGTTAGGCACAATGCAAGCCTAGAAGATGTTTTGGATCAGGTTTACCCGAGAGAGATATCAAGATTATTTAGGTCAAAAATGGAACAGCTTATAAATGTGCACGTAGAGACGCAGGGAATGGATGTGCTTGATAGAGTTGTTGAAAAAAATTCAGACTTGAGTTTAAGAGAAGAAGATATGCGCGTAGTTGTGAAAGCGTTGCTACACGATTCACTTTCGTTTTACGACTATTGGCGCATAAGGTTGAGACACAGCTCAGGAGAATATCGCGGTCGTATCGGGCTGAGCATGATTACATCATCTCGGAACTATACAATTGCTGTTAAAACGTGGTTTAGTCGACAGTATGACGCATGGGTTGCGCAACCAGTGCAAAGATTAACGCGAAAAACTGTGTACAAATGTGCTATGAATTATGGGAGAAGGTTGATGCCTTACTATGCCATTTTGTCGGTGGTGGTGGGGCTGTTCACTGCAATTATGGGTCTGGTAAGGATAGTTAAAAGGCTGCGGAGAGGAAAGCCAAAGAGTGAATTCAGCGTTGAGTACCAAGCCAGGCAGGAGGCAGGTAAATATGTTTCGAAGTTTATGGCGTTAGCTGCCATCGCAACAGCCCTCTTCAATACTGATGTGAGTAACCAGTGGTATTCTTGCATGATTAAGTTTAAGGGTCTTATGAGCACCTTGTTTGATGAACACGTTGAGTATGAAGCGGATGATGATGTGCTACCACTTGAGCTAGATCCGGCCAAAGTCATCGAGTTCACATTAAAAGATGAGGAGCCCAAAGCAAATGTGTTTCGCCATACAACGTTTAAGGAGTGGCGGGCTGCAAAAGAAATGACACAACTGCTGGGAATCATACCAACAACGCAAGGGGTTCGAATGGAGCTATCAAAACAAAACATAAATTCAGTGGCGCACAAGATTTTCGATTCAGAGCAAACTGAATTTATGGTCGTTGGGAAAGTTGGATGCGGGAAGTCGACAAAGTTTGTCAGAGCACTTTCAACGAATGGCAAAGTTTTACTTTGTGAGCCAACGAGAGCCCTCACAACTAACGTTGAAGAAGGAATCCTGAAAGTTTGTGGTGTTGATGCTAGTGTTCGCATGAGGCGGTACACTAGGCATGGGACGAGTCCTGTTACTATCATGACCTATGGTTACGCTCTGAATTGGTTTGCGAATGGACTTGAATCTATCTCTGAATATCAATTTGTGGTAATGGATGAATGTCATATGATAAGTCCAGACATGATAGTGTTTTATAATTGGCTTTTATCAAGGGGCGATGGTATAAAAATTATAAAGACTTCTGCAACACCGCCAAACTTGGTTACACCATATGAACCAGAGTGTCCCGTAGATGTCGTCGACGGGCGGAAATGTACACTTGAACAATTTGCCGAAGCCCAAGGCAAGCAGACAGCCATAGATGCTACTGCACGAGGTGACAACATCTTAGTTTTTGTTGCAAGTTATAGTGAAGTTGATGGGCTTGCGGAGAAGCTAAGACAAAAGGGTTTTGGAGTTATTAAAGCTGACGGCCGAACCTTGCGTAATACTCCAAATCTTTCTAATAAGTTATCAGAGCTTTCGCAGAACAAGAAGTTTGTGATTGCCACAAACGCAATCGAGAATGGGGTGACTTTGGATGTTGATGTCGTCGTTGATTTTGGTGAGAAAATTGTTGGTGATCTCGACAGTGAAAGGCGATATGTAGGCACTCGCAGAGTCAAAATATCAAAAGGTGAGAGAGTGCAGCGGCTCGGGAGAGTTGGGCGTTTTAAACCGGGTGTTGCAATTAGATTAGGGGACCTCGATTATGCGGAGAACAAGATTTCATCATTGACTGCAACTGAAGCAGCGTTGAAGAGTTTTGCATACAATGTAAGCCCATGCTTGATTGAGGTGGATACAGGCTTAATTGATAATGTGACAAAACCTCAGGTTGATGTGGCGAGCCAATTTGAACTAGACGTCACATATCTCACTCAATTTATACGTCCAGATGGGAGAATACCAAGTGCAGTCTTTAAACAATTTAAGGATTTGTTGCTCAGAGATAGCAAAGTTAAAACCTGTAGCAAGTATCACGCTAATGTGAATTCATTGACGTGGCGCTCATGTGGTGCGTACATGAAGGAAAGCTATCCAGGGTGGCGTGAGGTGTGCGGAATTCCAATTCCATTCCACTCACATTGCATTTCAGATGAGGCTCTATTTAATATTGCAAAGGCCGTCAAAGAAGCAGACCCAGGAAGAGGTCTTGGGATTAGACTACCGGCTGATGAGCTGTTAGCCACTACACATAAAATTGTGTATGATGATAAGAAGTTGCCGAGCATCTTGGCAGTTGTTGAGGCGCTGCTTGATATGGAGAAACAAAAGTTGGACAACTTGCGTAGTTCCACTTCAACGTTTTGCTCGCGGGATCTATTGCAAATCGTTAATATGCGATTTCTTCAGAATAAAGAAAAGCTCGAAAAGAAGTATATGGAGAATATCAGCACATTAACTGAGGTCCAACAAGGGTTGTTAAGCATTCCGCAAGTTGAAGGCGAAGATGAGCTGATCATGCAGTACCTCCGAGAAAACCCTTTGATAGCGCATTGTGTCATGTATGAGGGAGATGTAATGAAGCAAATGAGGAAAGATGTCCTTGGCGAGCGTGATTTCGTTCCAGGGCACTTCGTTCTTCCCACCCTTATTTTCTTAGTGGTTGTGTGTGGCATATACATTTTCTGCAACATTAAGGAACATTACGAGGAGGTGATGTACGAAGGAAACAAGAAGAGACTTCGTATAAAGCGGGATCGCACAAATGCTTGGGAGTTCTCTGACGCTCATGATGGTGGAATCGAGCAGAGCTTTGGAGAGGCATATTCAAGGAGAGCAGACAAGAAAGGAAAATCAAATGTGGATAAGGTGAAGAGAACGCACCCATTCCTTAATGTGTATGATTTGGATATTGACACCTTCAATCTAGTTCGTTTTGTTGATCCGAGAACAAGAGTTACAATCGAAACTCCAACATATGGCTTGAAGATGTCCGACATCATTGATGAATTTGAAGTGGCAAACAGTGGAATTTTGAAATCATGGGGTGACTGCATTCCCGACGAAATACATGCCTATTTCATGAGGGATGGGGACAAGGACGGGTACTTCGTGAAAATGACCCCACACAATCCAAGACGAGTTAGCTCGAAGAATACAACTTTGCCAGTCGGATTTCCAGAAAGAGAAGGGGAATTCCGTCAAGAAGGGCCTGTGATGAGAGTGCACAAAGATGAGATCAACAAGCTTGCTAGTGATAGTGTGCCAATACCCGTCCAGTTCGAAGGAGCGGCAACTATACCGGCACCCACCAGCTTCCACTTTCTTAAGAGCTACGTGGTTAAGGTCCACAATGGCGTTTTGCGGATGAATGGTTTTGGCTTTGGGAGCTGGATTTGTACTAATGCACACTTCTTTGGAAAGGAAGACAAACATGAAAGCAAAGGTAAACTCGTTGTTTACACATCAAAAGGTGTGCAAGATTATGGATCAGCAAAGAATGTCACGTTTAAGCAAATTGGCAATTGTGACGTTGGGTGTTTCAAGATCTCCTTTGACGCTCCAAGATTTAAGAAAAAGTTGCAACTTAGGCCACCAGTTCAGGGGGAATCTGCTTATTTGATCACACCCGACTATGTAGCCGGTGGAATGGACCTCCTCATATCACAACCAACCATGATTTTCCACAAAGAAGAGTTTGGGAGTTTCTGGAGACACCACGTAACAACATCAAAAGGTTTATGTGGTAGTGTTTTGGTGGCCACGAGTGACATGAAAGTGGTTGGCATTCATAGTCTCGGGTTGCGAACTGGAGTTGGTTTCAACTACTTTTCTCCTGTGACCAAAGAACTGATTGAAGTGCTTAATTCTGAGCAGAAAGATTGCTCATCATTTTCTTTCAATGAAGAGATGCTAGACCTGGGAAAACTCATACCAAATCAAGATCAAGGCGGCTTTCCTCTAGTTCGATTTTTACGGGGCCTGTATGAGTTTCAAGGAGGGCACTTTGGTGACAAGTTTTGTGGGTCGAATTTGATAAAAGTTGCCGAGCTAAACAGACCCACAACTAACAAACATGTGATAAGAGGTACGCGACAGGAGTATTTGAGATTCTTACAATCCCACCCCGAGCACGTGTGGGCTTTTGATCAGTTAGGAGTGATGATGCCTTCCATACTAAGTACTGAGGCTTTTTATAAGGATCTTTTGAAATACGATGAACATGTTATCGTGAATAGGGCTAATCAAGAAGCCGCATCAATGGCGTTTGAGCGAGTCTTGTCCTTGCTTAGGAATGCTGGCTTCCGTGATAACCAGTTGGAGTTTGAGTGGGATGTCGAAGCAGTTGTTGCCGACATGAATGTCAACGCAGCATTAGGAGCTTGTTACCATGGGAAAAAGAAGGATTGGCTCGAGGGGATGAGCCTGGATGAACTAAAAGAGGCGCACATGAATTCTTTAAAAAGGTTACATGACTGCGTCCCGGGGGTTTGGACTGGTTCCCAGAAAGCCGAACTCAGGTCGAGAGAAAAAGTCATGGACTGTAAAACGAGAGTATTTACAGCCGCGCCAGTCGATGTCTTACTTGGAGCAAAAAGTTTAGTTGACCCTTTTAACCATAAGTTTTATGAAACTCATTTGAAGGGGCCGTGGACTGTTGGGATTAATAAATTCAACCAAGGTTGGAATGAACTTGCTAAGAAATTTAGGGCAGACTGGCGGTTTGTAGATGCGGATGGATCGCGATTTGACAGCTCTCTTAGTCCTTATCTTTTTCATGTGGTATTTAGGATAAGGAAACAATTCATGGAAGTGGACGAATTAGCCTATGAGCTTTTAGAGAAGTTGTACACGCAGATTGTGTACACCCCAATATCAACAATTGATGGCAATGTGGTGAGAAAACACAAAGGGAATAACAGTGGTCAGCCCTCGACGGTTGTTGACAACACGCTCATATTGATGTTTGTGATGGAGTACGCCCGAATCCTGGGCAGCAGAGAGATGGGCGCTGAAATGCAGTTTACATATGTAGCTAATGGGGACGACTTACTGATCAATGTTCCGCATTCTGAAGTCGCAACTATGAAACAACATTTTCCAAGATTTTATGCGGATTTTGGTTTAAACTATGACTTCTCGTCTATTCATGATAGAATCGAAGAAGTGGAATACATGTCATGTCACTTCGTTTTAAGGAAAGGGATCTATATACCAAAACTTAAGAAAGGGAGAGTGCTATCGATCATGGAGTGGGAACGAAGTGATGACGTGACAAATCAGATAGCAGCACTGAATGCTGCTAGAATTGAAGCATGGGGGTATGATGACGTTTTCAAGTTAGCTGATGACTTCATCTGTTACTTTGCTAAGGAAAAGAAATTAGAAAAATATTTTTACATCCCAGAGCAGTTTATTGAAGCGCTGTATCTGGAGCGTGCTCAGGATATGGATTTGCAGACGCGTATGGCAATGTCTGCACTTGAATTTGAAGCAGAAGAGAAGCCTACTCCTGAGAGTGTGCCAGGGTTCGAACCAGAGCCAGCTGGAGAAGACCCAAACAGCGTTGGAGCTAGGCAGAGAAGGCAAAGAAATTCTGCAAGGTTCGAAGCTGCAATGGCTGAGTGGGAACGTAGAGAAAAAGGGGCCGCTAGCGGGATTGTGACACCAGCCCAAAACATCGGAGGCAATAGCAGTGACTTGGATGACATCCCCGAGGGCGAAATGAGCTCACACAAATTGATTCTACCGCGACCACCTGGAAGGAGCGTGTGGGTCCCGCCAGCAGCCAAGAAATTAATCACCAATAGAGCAGTTAAACAGCTGCTAGCCTATAAACCAGATCAAATGCTGATGAGAGCCGACGTTGCTAGCCAAGCGACTGTTGAAATGTGGCAACAAAATATTGGAAGTGATCTGGGATTGGATGGAGAGCAGCTTCAAACTGTTATGATGGCTTTTATGGTGTGGTGCATAAACTCAGGAACCTCGGCTAAAGCAATTTCAGGCGAGTTCTGGCAAGCTGATGATGGAGAGGGCAATGTTGTTGAATATCCGCTAAAGCCCTTTATAGAACACGCAGGGAAGTCGCTTAGGAGCGTGATGAGAAATTATTCCCAGGTAGCTGAGGCATGGCTTAGGAACAGAAATAGACTGGGAACATATATATCAGCCTGGGCGATGAGAGCTGGATTGACAAGCAAGTTGTATGCCCATGTTGGTTTTGATTTTTGGGTGGCCCACCAGTCATCGACACATGATGAAGTTCATTATCACTCATTGATGACAGCTGCCCACTTACGAGGAGTGCCGCAGGAGAATTTAGCAATGGCAGCCATCGTAAGAAGAGACGGAGAGACCCCTGACTATCACGTTGATGCTGATGTCGCACCAGGAAGACACAACGTGAATGGGGCAAGAATTTCGTGAATTTTAGTACCTTAACTACTTGATATAAATGGATGGACTAAGTGACATAGAGCACTTACTTCAACTTTTATAGGACCTTGGGATTAGAAGCCCAAGCTCTATTCTAGTTATGTAGTACAAAAAAAAAAAAAAAAAAAAAAA
>Virus_46_rymovirus
CAACATTGTCTGTCCTAATCAAAATCATATACATACTTGGTAGCAGGGTGGAAATATGTAACAATAGTGTATTTTCTCGTAATCGGAAGACACGATTAAATGTCTTAGCTTCAGTCTATATTGAGCAGAATTTGCAAGACGTTCACTAGGAAAAAAGATGCTATGTTTTAGCTTAATTCCTAGAAGAGCATCTATTACAGTAACGCTCATACGCAATAGCCCACAAAGAAAGAATGCTAAGTAACATGTTCTGCAGTCGAGCTCCCAAGAATTGTTATCTTACTAGCAAGGCTCAAAGCAACATCCTAATTTTACAAAAGTACAAAAAGGGCATCTCAGGAGCGTCAAATCTCTGGTAAACTCCTTAGTTCTTCGTCCGTTCATTACATCGGTCTCTGACAAGCAGAGAACAGCTGCCAGCTGATGAAAGCCATAACCAGCGAGGAGAAGAGCTCGAAGCCGACAACCTTGGGAGTCTGCCACTCTAATGATCTCCTCAAGTAACTGGTGATAGATGGCATTGTTGCCAGAAGCAGAGCACATGCATAAATTATTGGAATTAAAGTCTTTGGTTTGTTCTTCCTCAGCCACATCAAGGATCCCAATGCAGCAAGGGAAAGGGTCATCACAAGATTGGCATTTGCTTCAACTCCTTGAAATATGTACTCCCAAGTAAATTCAAGCCCTCGTGCCCCAATCCAGAGAGGTGCCAGACGGTGCAGAACTGAGTCAGCAAAAGCCCAGCCAAGACCAACAGCCTGGAACTTATGGTTCTGGGAGATGTTTCTGTGGGTTAACTGTGTCAAAGCAAAATAAACACGCACAGCAAGACATAGAAAAGAACGCACAAGCAAAGCAAACGCAATCCTACCGACGACTCGCTTAACGCGCGTTTATTCACAAAAGAGGAAGGGAAGTACAGTTGGTTTCTGTACAAGTCACGATGGCGGCTCTCTACACTTTCGGCGATCTTAACGTTGGAGTTCAGCGAACGAAGAATGGGTGGGAACAAGTGGTCCTAACTAAGGACGAATTGTACGAGCACCATAAGCTCGCATTCCATGCAGCAGTCATGGAATATGCGGAAGAAATGACTGCGAAAAACACGAATCCATTTGCAGACATGGACGCAAAAATCCCTCGTGGAAACAGCTATGCAGGAAGGCAGCTGCAGGTAAAGGTAGATGAATGGGCACACACCATACCATTCAAGAACACGGTTGAACATGAAGTAACCCGTGTGGTTGAGCCAACCATTCCTGGCGTTGTGCACGCACTGGACAAGAAGAGCAAAGTCCAGAAGCCAAAACTCCGAGTGAAGTACTCATTTGATAGGCTGTTAACTCAAGTGCTATCACTTAGCACGAAAAGAGGTTTCCCGATTGAAGTTATTGGGAAGCGCGCCGCAACCATACAGCCGCGACGTTTCAAACATCGGAAAGCTTTTGGAGTGCTCACAAAGCATGAAAAAGGGTTGAAGCATAACAGGGACATGCCGAATGACGAATTCCTTAACTACGTTATTGGAGCAACTGCGCGAATGCAAACAGCACCGGTCCTACAGAGTGGAATCGCTCTAAAACCAGGGGATAGTGGTTTGATATATCGTCCAGCAGAAAATCCATATGACACTGGTGTTGTTCGTGGAATTGTTGGAGAAGAAATATGTGACGCACGCGCATACATCAAGAAAAACAACTATCTGATAAAGCACTTAAGCAAAAGTGAGAAAAACTCTAAGAGCACAGTAAAGGCTGAAGCCCAAATCACTGACCATCAAAAGGCTTTAGGCAAACATGCGGACGGAAGCAGTGAGGATGACTTGACTGTCAAACATGCACCATATTGCAATCCATACGCAGAAGGATACGCAACGCATTTCTGTCAAATTCATTATGACGAACCATCGATAATGCAGTTTAGGGAAATGCTTTCTCAAGCATTCTTTCCTCAGGTCGATCCACGATGCGACATCTGTGCAAAAATATCAAGCGAGCGAACGCAAGAACGAATATTGTATGACGCGCGCAACTCAAAAATGATGCAGTCACTATCTTTGGATGAAACGAATGAGCGGTGGAAGTTCATCACGCGGACTTTCAAGACCTTGCTGTCGGAGTCGAACTGGCCCACAGCGAACTATGGAATAAGCAGTGAGATTACAGCTATATGCTGTGGAAGGAATGATGAACCGTTTAGAAACATAATGCAAATCTTAACGATACTCGCAGAGCCAAATTTAGCGCCGGCATCAGCATGGCAGGAAGCTACACGCAGTCTTTTGCAACTAGCACGCTACATGAAAAATAGAGAGGAAAACATGATGGTTGGGAGTTCAGTAACTTTTGCAAACCCTCATCCACCAATTGTTTATACGCGCGAACCGCGGGGAACAAACTACGCATATTTAGGAGGAGCTGATAACGACTGGGGATCTAAGTTTTCAGTTGTCAAGCAATTCTTCGCAAAATTTTACGAAAAAGTCCCTGACGATAACTTCATTAATGACCGCAAGGAGCGGAAACATGTGCGCGGATCGAGGCAATTAGCAGTTATGCAAAGAGGAAAACCCATGAGCATGGGTGGTCTTAGGGATGCGCTTACAGAGGAGGAGGTTCCATATGAAAAGAAGTCAGAAAAGTGCATAACAACGCATAAGGACCAATATGTATACTCATGCAGTTGCGTCACAGCACGGGACGGAAGGCCATATCTTTCACAAGTGATTTTAGCTTCAACAGGTCTATTACCAATGGCACGAGCGGACGAGTTTGACTTCATACCAATTCCATTCAATTGGGATGGTGACTACTGGATTGCAAAAGAAGGATATTGCTATGTGAACATATTTGTTGCCATGATTGCAGCCGTGAGACCAAATTACATCGGGAACTTATGCGAGTTGGTAACTAACATTATCAAAATTCTGAAAGAATGGCCAGCACTACACGAAGTAGCACTCGCGTGCATGTACATATGCAATCAGTACTCTGACGTTCAGAATGCACAATTGCCACCCTTGCTAGTCGATCACACAAACAGAACAATTCACGTCATTGATACATTTGGATCAACATCAACAGGGTACCATGTACTCAAAGCATCAACACCTAGGCAGTTGATTATCCTAGCGAGTGAAGCAACGAAAGGTGAGATCAAAGATTACAATGTGGGTGGAATGAATTTGGCACCTAACAAGTTTAAAGCGCTAATAAGGAGCACATACAATCCAAAGAGTTTTCTAGACATGCTAGAATCAAGCCCATACTACATATTATACGGAGCACTCTCACCAACGGTGTTGACACAACTTTATGCAAGTGATTCCTTGACGCGAGCAGCGCGCTTTTTCGCGAACTCAGACCAGAACTTGTTTCAGATTGTATGTATGCTTGAGAATCTGGCTCGGAAAGTGACGAAAGCTCAAAGTATCGATCACCAAATAACGCAGCTACACGCCATTTATCCCGATATAATACACTTGACAAATGCTATTGATGTGGCAACACCACAAAGAAGCGTGCTCTTCAAAATTGCAGTTGATTCCATTAGGCGCACACATGAGTTGAACATATGTGATGTGAACTTGGCGCAAGGTGGATACTCAACGGTCAATACAACATGGCGAAGGAAAAAAGAAGAGTATCTAAGTGGAATTGTGCTAGATTGCTACCGCGAGTTATCATCATTGGAAAAATTGCAGTATCAATGGCGTACATATCACTGTTGCATAAACACGGGACATTCATTGCGCCGAGCAAGCTCGCGCGTTTTAAAACCAACATGGAATTTCTGCACCACCATGTGTTCGGTTACCATGCAGAATGGTCTGTCAAAGTTCAAACGCACGAAAGAAGGAACAATGCAATGGATTGGGAAGAAGAGCTCAGCAGCTTGCAGGAAGATTGCTTTTAAAACCATGAGTGCAATAACACCAGAGATCGGCTCAATGATCGGAGTTCTCACCATTGTTAGTGTTCTCCTAACAATCTTTCATAGACTGAACAAGATTATACACCAAAAACGCGTTGCTGCAACCGCGCTGGCGAATGAAAGAGATGATCTCATGTTTGATAAAGTGGCAATGATAATGCCACTATACGAGAAGTCCGAGAATATACGACCTGATGAGGAAATCAATTTCGTGCACTTTGCACACTGGGTTGGAAAAACAGACCAAGCAATGGGAAAGTTTATCGAGAAACAATTTACTGATAGAGTCTCCCACCAAGACAAGAGTACAGACAACGTTTGGATGGAGAAATGCATAGCACTCATGGTTCTCATAACTATGTTGTTCGATGCCCAGAAGAGTGACAAGCTTTACAACATTCTATGTCGCCTGCGCACTATATTTACAACAATGGGCCAAACAGTCGTGACGCACCAATCTTTAGACGACATTCTAGATGTCGAAGCAATGAAAACTGGGACAGTTGACTTTGTGCGCACGGAATCAATGGAACCAAAAAGCCCAATCATGCAATTAACGTTTGAAAAATATTGGGACAACCAAATTGCGCAAGGTAGGACATTGGCACACTATCGCACCGTTGGAGAATTAGTTGAAGTGACGCGGAATACAATCACAGATGCAGTTAGCACAATTGCAGCAAGTAATCCAACAACTGAATTCATTGTGCGAGGAGGTGTTGGCGCTGGAAAATCAACACGGCTTCCAGCATTACTAAGTGAACGAGGACGTCTGTTGATGATTGAACCTACTCGACCACTCACCGAAAACGTAGCAATGCAATTGCGGGGCGAACCACATTACAAATCGCCGAACGTTCACATGCGGGGGTTGCACACGTTTGGATCGAGCCCGATAACGATTATGACAAGCGGGTACGCGCTTCACTATTACGCGAACAATAGATCCCTACTCCGAGAGTTTGAGTTCATTGTCATTGATGAATGTCACGTTATGGACGCATCAGCGATGGCATTCTATAGCTTGTGCAAGGATGTATTGGCGCCCAGTAAGATTCTCAAAGTGTCCGCAACACCACCAGGGAGAGAATGCGAGTTCAAACCATTGCACACAGTGAAAGTGAACGTCGCAGAAAGTTTATCGTTTGAGTCATTCGTCCAGGCACAAGGGAGTGGTTCAACATTCGACGTAGTTCAGCATGGAAATGATATTCTAGTGTACGTTGCCAGTTATCCCGAAGTTGATCGCTTAACAAATCTGCTCATTGACAAACATTATTGCGTAACGAAGGTTGATGGTCGTACGATGAGATTGAATGCGCAGGGAATTGAAATGAAGGGGAGTGCCGCAAAGAAACATTTCATAGTAGCAACGAATATCATTGAGAATGGTGTAACTTTAGACATCGATTGTCTCGTCGATTTCGGCACGAAAGTCGTTGCACAACTTGACGTTGAGGGGAGGCGCATTGCTTACACAAAGATGCCAATATCATACGGCGAACGAATTCAACGTGTTGGACGAGTTGGGAGGATAAAGCCAGGTGCTGCGTTAAAAATCGGACACACACACAAAGGGATAGTTGAGATACCGGAAACAGTAGCAACGGAGGCAGCTTTTCTCTGCTTTATGTATGATCTACCAGTCATGACAGGGCAAGTTTCACTAAATACTTTGTCACGATGCACACGTGAACAGGCAAAGACGATGGCTGCGTTTGAACTTTCCATATTCACAATGGCAACTTTGATCGCGCATGATGGCACGATGCATCCAGCAATTCATGAATTGCTGAAGAAATTCAAACTTCGTGATTCAGTGATTACGCTGCGCAGGTCATCCTTACCACTGCGTGCCGCAAGCAACTGGTACACTGTGAAAGAGTATGAGAGCATATCAGGCCAAATAGACATAGCCGACAAGTCCACAAAAATTCCATTCATGGCAAATGATCTGTCTCACCGTGAGTACGAGAAACTGTGGCACACGATACAAGCCAATAAAAATGATGTGCAGACACTGAGAATGACAACTATGGACTCGCAGCGTATAGCATACACACTACAAACCGACTCCTCATCGATTCAGCGCACTCTCATGATCGTAGACGAATTGATTTCCGAGGAAAATCGCAAGAGGGAAATGTTTAACATATACACATCAAATTCAACAAGCGGATTTATGTTCAGTTTAAATGCGATAGCATTGTGCGCGAAATCACGGTATGCGGAAAAGCACTGCAATAAAAATATAGAGACGCTCACAAGCATACGTAATCAACTCGTGGAATTTGATAGCTTGTCGCTCGATTCATTCACAGCAGACGTTATACGCAACTATCCATGTGTGACTCTCGTCGAGCACCAGAGCAAGAGCGCAATTGCAAAAACACTCCAGCTCGAGGCCAAATACGACACAACATTAATGGTCACAGACGCGCTTTTGGGAATTGGCACACTCGTAGGTGGTTCGGCAATGTTGTATAAAATCTTCACAGATCGCGTGCAAACATCAGTGTGCTTTGAAGCCGACGGCAAAAGGCAACAGCAGAAACTCAAGTTTCGGGCAGCTCGTGACAACAAAATGGAGAGGGAAGTTTACGCCGATGACGACACAATCGCAGAGAACTATGGCGAAGCATACACGAAGAAAGGTCGTAAAGGCGCAAATTTTGAGAAGGGCATGGGATCGAAGAAACGCGAATTCACCAACTTCTATGGGTTCACACCGGAGGACTATGAGATAGTTCGGTACGTCGATCCAATAACGGGAGCAACGCACGACATGCCCGTTAATGCACCAATGCGTTCGAGGGAGATAGAAGAGCTGTTCACTGGAATCCGAGAGGAGCTTGACGAGAACTTCCAATTACCACCTGGCACTCAATATCCACCACATGCCCTGCAAGCATATTTCATAAACGAACGGACAAGATTGGCTAGGCAAGTAGAATTATCACCTCACAATCCGCTACAAGTTGGCCGACGCACAAATAACATCGCAGGTTTTCCTGCGCGAGAAGGTGAGTTCAGACAAGATAGACCAAGTAGACCAATCAATATCCAAGATGTTCCACCTCCACAGAACATTGTGGTCAATCACGAGAGCAAGTCAGCAATAAAAGGCATGCGTGATTATAACCCGATAACAAGTGTGATTTGCCAACTCGAGTTCTTGTACGACGACCGTAGCAACAAAATCCACGGTATTTGCTTTGGCTCATACATCATCACAACTTCACACCTCGTAGTAAAGAATGGTGGTTGGTTGAAGATCAACACGAAACACGGACGATTCACAATTTCCTCGATGGATCGAGTGCAAATCAGGCAAGTGGATGGCTCTGACATTATAATTATCAAATGCCCAAAAGACATGCCACCATCACCACAGAAATTACAGTTCCGAACTCCACGAAATGGAGAACGGGTTGTGCTCATTGGGCATGTTTCAGCCGATGTCATGAAGCCAGCGATCTCGGATAGTAGTGTCACGTATCGTAGGGAAAAGACCAACTTTTGGAAACATTGGATATCAACGAAGTCAGGTCACTGCGGGTTACCGATTATCTCAGTGGACACGATGGAAATTGTTGGATTACATAGTCTCACAGCGAACAATTCAGCAGAGAATTATTTCGCCGCGTTTTCAGAGGATTTTGAGGCTAGATTTCTTGAAGAGGCTTCAGACGAGCCGTGGGTGAGAAAATGGAGCTACAATCGCGACACAATAAATTGGGGCACGATGGTTCTTGAGGATAGTAAGCCGGATGGCTTATTCATGCCAAAGAAAGCGGTGTCCGCAACGACGGATAGTGTCTTTCATCAATCCAACGAATCATACACTTGGTTAACGAAATACATCGGAGGGAATCTTTCAGTTGTTGGCAAGTGTCCAGGAAATCTCATCACGAAGCACGTTGTCAAAGGCAAATCCCAAATGTTTAGCTTGTACTTGAGCGTTGACGAGCAAGCACGCACATTCTTCCAACCCAACCTCAACCATTACGCACCCAGCCGTCTGAACAAGGAAGCATTCGTGAAGGATATTACGAAATACGACGAGACAATCAAGGTTGGGGATTTAAACACTCACCTCTTCGAGGAAGCAGTACGACACACAGACATCATTTTGCGAGAGGCAGGGATTGGATTGTGTAATTACGTCACCGATGCAACTGAAGTCTTTGATAGCATGAATATGAAGGCAGCAACGGGAGCACTCTACGGAGGGAAGAAGAAAGATTACTTTAAGGATTTCACGGACGAAATGAAGCAAGAGATCTTAAAGGAGAGTTACATACGCCTGAGAACTGGAAAACTTGGAATCTGGAATGGATCACTCAAAGCTGAACTCCGACCTGTCGAGAAAGTAGAGGCGAACAAAACGCGTGTTTTCACAGCAGCTCCTTTGGACACACTATTAGCCGCAAAAGGGTGTGTCGACGATTTCAACAACCAATTTTATGCGGGGAACTTGAAGGGACCTTGGACAGTTGGAATTTCGAAATTTTATGGTCAATGGGACAAATTCTTACGGATGTTACCTGACGGATGGGTATACTTTGACGCCGATGGATCAAGATTCGACAGCTCATTAACACCGTATCTTATCAATGCAGTCCTCAATCTTCGTTTGGAGTTCATGGAGGATTGGGACTTTGGAGCTCAATGCTTGGCGAATTTATACACAGAAATCATCTACACGCCAATTGCAACGCCTGATGGATCCGTTATAAAGAAGCATAGAGGTAACAATAGCGGGCAGCCATCCACAGTGGTTGACAACACCATAATGGTCATACTCGCCGTTCAATATGCAATACTCAAAGCAGGTGGCACACTAGACGATCAGTCAACGTATATCAAGTATTTTGCGAATGGCGATGACTTAGTCATAGCAGTCGCTCCAACATGGGCTGACAAAATTAGCACTTTTGCAAGTAGCTTCGCCGAACTCGGACTTAACTATGATTTCTCGAACACAGTGGGCACACGCGAGGAACTCAGTTTTATGTCCCACACAGGAAAGCTCATTGATGGAATGCACATTCCAATGCTCGATCGTGAAAGAGTTTGCGCAATTCTCGAATGGGATAGGAGTCTAGAACCGCAATTTCAGATGGACTCTATATGTGCCGCAATCATCGAGGCCTGGGGAGATGATGAGTTACTGTTGGAGATTCAAAGGTTTTACGCTTGGCTACTTGAGCAAGAGCCGTACAAATCGTTGGCAACGAATGGGTACGCACCATACATATCTGCTCCTGCATTGTTAGCACTGTACACAGGAGTGGAAGCGCCAGATGAAATGCTAGCAATTTACGAGAAAGCGTCACTGGCAATCCCACCAACAGACTACCCAGTGATCGTGCAACATGAATCTGCAGACACAACTACACCCGCTGCCCCATCTACGGGAGCAGTCGCGAGCAGTAGCGGAACTAGCTCGCCAGTAATAGCACGACCACCAGCGACCACAGAATCACCAACAGGAACGGCAGCAGCAAGAAACGACAATCTACAGACTGCTCAAGTCAAGGAGCGGCAGAGACGGTTGCGTGAATCACAACTCAGTGTCAGAGGAGTGGACGATGACAAAGATGTGCCTGACGCATCGGAATTTACAGTGCCGAGAACGCAAACGATTGCGAGAGTGGGAAAATTTCCAATGGTTCGTGGGAAAATACTGCTTAACACGGACCACTTAATTCGGTACAAACCAGACCAGCGTGATCTCGCAAACACGCGAGCAACACAAGCACAATTTGAGCAGTGGTATCTGGGTATACAAAAGGAGTTGGAGAAGACGGATGAGGAGATGTCAATCATCATGAACGGTTTCATGGTGTGGGCAATGGAAAACGGAACCTCACCGGATTTAACAGGGACGTGGACGATGATGGAAGGAACAGATCAAGTCGAGTTTCAACTCGAACCTTTTCTTCGTCACGCGCAGCCAACACTCCGCCAAATAATGTATCACTTTAGTGATGCAGCGGTTGCGTACGCAGTTATGCGCAATCAGACAGGTCGATATATGCCACGTTATGGAATAAAGCGTAATTTGAATAATATGTCACTAGCACCTTATGCTTTTGACTTTTACGAATTGTCCGCAAGTTCACCAGCAGCCGCTAGAGAGGCACATATGCAAATGAAGGCAGCAGCAATTCGCGGCAAAACCACTCGAACGTTCGGTTTGGATGGTAATGTATCGGCACAGAACGAGAATACTGAACGCCACACTGTTCAGGATGTTAATCCTAAGTTGCACTCGCTCATGGGGACTAACATGCTGTAGGCATGTGAGGATTTTCAGCTAATTTAAGCCGAAGCTGTATCTCGTATTTCTTAAGAGCATGCGCGTGGGGGTCCCACGAGAAAACTTTTTTGCAAACCTAACATCTATTGTGTGCAGAGCCGAGTGAGTTTCAAACTCGAGCGCTTTACATACAGTTTGGTGCGGGGGGC
>Virus_47_rymovirus
TTTTTTTTTTAATGATACGGCGACCACCGAGATCTACACTCTTTCCCTACACGACGCTCTTCCGATCTCTCACAACAACCATACACAAAACCAAACAAGCCTTAAAATTGCAGAGAATTTTCACCTTCACACGAATTTTCAAACGCAGTCTTTGTCTTCCCTTCTACACATTCAACAAGAATGGATTGCATTCAATTTGGATCGTTGAACGCAGGGATGATCAAGGTTAACGGGGTCTGGGACGCAGCTATACTGAGCAAGCAACAGCTTGATAATTTACATTATAAGCAGTTGGCTCTTAAGTATAATTGCTGGGCTGAGAAAGAAATTGAGCGAAACGACACAACTAAGGCATTCAAAGTTTTTGATGCCACACACACTAGAGGTGACGCAACCATGCCAATGATTACTAAGCCAAGCAAGGTCATCATTGAGCATCACGTGCAAGCAATAAAACCTGTCAAGAAAATTTGGCGTATGAAGAAACCTGAAATAGAACCAGTGGCGTGGATGATATCAACATATAAACCCAAGCAAAAGAAACCAAAAGCCTTGCGAGTATCCTATTCCATTGAAAATTTACTCAGGTTTGTCAATAAAACTCACACAAGGATTGGCAAGCATGTCGAAGTCATTGGAAAGAAAAGAATAATCATTAAGCGAAAGCGAATAATTGGTAACAATCTTATCCATGTAGACACACACCATGAACATGGACAACTGCGAAATCAAGATGTATCACTGGACAATTTCACAAAAGACACACTCACATATATGTGCACCATAAAGAAAATCCAACAACCAGTTGATCCAAACCAACTAAAGACAGGAAATAGTGGGTATGTCTTCTTTGAAAATGAAGATAAAAATCAAATTAGAATAGTGCGCGGACTACAAGGAAATAACATAGTTGATGCACTGAGCTACATCCCAAAGGGTTTACACAATATAAAACACTTAAGTGATTCATTTGAGATGAAACACTTAGATGAAGCACTCGAAGTCAAGCGCGCTAGTTGGTGTCAACCAACAGTTCCAGTTGATCACATGTGTAGTTTTGATTGGGATGATTCAACAAACATAGCATTTGGGAAAATGCTAACACAAGCATTCATGCCACAACTGGATGAGCACTGTTCAAAGTGTGCAAAGAGGGCGGCTGAGCGTACATGGGAAGAGATCTGTAAAGATTTTTCATCATCTCAAATGATTCAAGCCATGAAACATGCTGAAACGGACAAACGGTGGGAATTTCCTTCAAAAATATTTCAATTGGTAGAACGAGGACTTCAACAGCCAGATATGCCAATTGAAATATCTGAAGAGATAGCAAGAATTTGCTATGGTAATAATTGTGAACCGTTCAGAAACATACTGAAAGTACTCGCAGTACTTGATAAGCCTGACTTCACGGATGAATCAGCATGGAAGGAAGCTCATTTGAATTTACTTCAAATAGCACGCTACATGAAAAATCGTGAGATGCGAGTCAAAGGAGGCGATCTTAGCACGTTCATAAACAAAGTACCACCAACTTCTAAGAAATTATGGTATTTTGGAAACTACACAGAAAGTCGCGATTACACACAACATTTGAACAACTTGAAGAGAGACGCACAGGCATTGTATGCAAATTGGTTTAAGCAAGTCCAATACACAAAGGAAACACTACCAACTGAGAGGAAACACATAAGAGGAGTCAGAAAGTTGAGCGCGAATTTATTATTTGTACCACATACACTTAATGAGGTAAGTAAAGCAGTGCAGGGAATAAAAGTGGAAGCATTTGACATTGATAAAACATGCATTTCTATGCGTGACAATCAGTTCGTTCACACTTGCTGCTGTGTCACACATGATGATGGCAAACCATATTACTCACAAGTAAGATTTCCCTACGCAACAATGCATGCAGTTGGAAATTGTACAAATTTTCAATTTTTGGATCTCCCGAAAGCATGGGATGGGCAGCTAGCTGAAGCAAAGGAAGGGTTTTGTTACGTTCACATCTTTATAGCAATGTATTTGTATATTCCAGCACACTATACACAAGGTTATATAAATTTAATTAACACTAAAATAATACCAGCATTGGGACCGTGGCCAACGTTGAAACGAGTAGCAACCGCATGTTGTTTGATAACTCTATATTATCCAAGCGTAATGGAAGCCGAGTTGCCTGAAATTTTAGTTGATCATGAACATAAAACAATTCATGTGGTTGATAGCTTTGGATCGGCATCATTTGGATATCATGTTTTAAAAGCCAACACGATACGTCAACTTTTACCAATCATGTCTGATGAAATTAAAAGTGAAATAGCAGAATACAATGTCGGAGGCACAAGTAAATTAAACGCAACAACTATAAAACATCTCGTAAGAGCAACATTTAAGAGAGATAATTTCAAACAATTAATGGAAACAAACCCTTACCTAATTTTAATAGGAGTTTTATCACCTGTAGTCTTAAAACAATTATTTGAGAGTGGATCGCTGCAACTTGCAATAAAGTATTTCATGGAAACAAACATTGACTTATTTAATGTATGCTGCATTATGGAATCATTAGCACGAAAGCAACGCAAATCAGACACAATTATGCACCAACTAAGCACGTTGTATAGTGTTTATCCACAATTAATTGAAGTTTACCGCGATATGCATATTAACACACCTGAACAGGCAATTGCACATAAACTTACGCTCGATTCAATGCAAAGGATTGTAGAAATTAATAACGCGGACGTGCATCTAGTACATGGCGGATTTTGTACATTAAATGAAAACATGAGGCGGAAAAAAGAAGAATTGTACATGGAAATTGTAAATACTTCATTTTTAGAGCTAAGTTTGTTGGAAAGATTATGCTACACTACACGTACTATAAATATTTGTGGACGTATAAGGGCATATTTCAAAGAAACCAAAGGTCTAGATTCACAACAAGCATGGAAGCACTGCATTTCAAAGCCTTTAACTATTATGCAAAATGGAATAACACATTGCTGCGATGCAACGAAGCAAGCATCAGTACACATGATAGATTCAATTCGATCGCGAGCAACACGAATTGCAATACGTGGCATTTCAATGTTAACACCGGACTTTGGGAAAATTTTAGGAGTACTTTCTATAGTTAGTGTTTTATTAACAATCTTTTATAAGACAAATAAAATTATAAAAAGAAAGCAATATGAAGCTTTACGCGTTTGTAATGAAAAGAATGATCTAATATATGAAATGATTGTTACAACAATGCAGAAATTTGACAAAGAAACAGGCAACGATGATTATTCAGATCCCGAATTCACAAAGTACTTAACGTGGCTCAGAAAAGAAAATCCAAACCTCTACAAAAGTGCAAAACCATTATTGTTAACTCCAGTCGTCCATCAGGCTAAGCAAGAACACAACATAATGCTGGAAAAGATACTTGCAATATCAGTTTTATTCATGATGGTATTCGATGCAAACAAAAGTGACAAGCTATATTCGATACTAAGCAAACTTCGAGGAGTGTTTTCAACACTAGGGCAAGATGCAGTACACCATCAAAGCCTAGATGATATCATGGATATAAAGGAAGAGAGGAGAAAAGTTGTTGAATTTGACAGACAAGAATTAGAAACTCCACACATGACACATACAGCAACAACTTTTGAGAAATTTTGGGAAATTCAAATTACGCAAGGAAGGACACTACCACATTATCGGACAGTTGGAAAGCTTGTGGAAATGACAAGGGAAACAGCACTCGATGTGGCTTCGTTAATAGCAAGCAGTAATGAAGCATCAGAATTCATAGTGCGAGGTGGGGTAGGGACAGGAAAATCAACATACCTACCTAGCTTATTATCTGAACGAGGAAAAATTCTGATAATTGAGCCAACAAGACCATTAACTGAAAATGTTGCAGATCAAATTCGAGGTAAGCCGCACTTCAAAAGTCCAACTGTTGCACTTCGTGGTTTGAACACATTTGGCTCCGATCCAATCACGATCATGACAAGTGGGTATGCATTACACTACTTTGCACATAATAGACAATTACTCAGGGAGTTCACTTTCATCATGATAGATGAATGCCATGTGCTTGACGCAAATGCAATGGCATTCTATGCTTTGTGCAAAGACATACGAGTGGTGGCAAAGATTCTTAAAGTTTCAGCAACACCACCTGGTCGTGAATGTGAATTTAAACCAATGCACCCAGTAAAAGTAGTTGCAGCAGAGCAGCTATCCTTTGAAACATTTGTTCAAGCACAAGGAACTGGATCAGCAAATGACATGGCATCAAAAGGTGAAAATATTCTGGTGTATGTAGCTAGCTACAATGAAGTGGATCGACTGTCTCATCTCCTACTTGAAAGGCAATACGCAGTAACAAAAGTGGATGGCAGAACAATGAAATTACGGAATGGACCGATAGAAATGAAAGGAAGTAGGAGTAAACCACACTTTATAGTTGCAACAAACATAATTGAAAATGGAATAACCTTGGACATTGATTGTCTGGTGGACTTTGGAACTAAAGTTGTTGCAGATCTGGATGTAGATGGGAGGCGTATCTTGTATTGTAAAACATCAATATCATATGGTGAAAGAATTCAGCGAATGGGACGCGTAGGAAGATTAAGACCGGGGATTGCACTAAGAGCAGGTTCAACAGCAAAGGGACTACCAGAGATACCTGAGATGATAGCCACAGAAGCAGCATTTATGTGCTTTCTTTATGATTTACCTATTATGACAGGACAAGTTTCAATGAATGTGTTATCGAAATGCACAAGAGAGCAAGCACAAACTATGGCCGCATTTGAACTGTCAATTTTCTTTACATCGAACTTAGTTGCATTTGATGGTTCTATGCATCCAGCAGTACATAGCTTAATTAATCAGTATAAGCTCAGAGATTCAAGAATCACATTAAATAGAGCAGCTTTACCATATAGATCTTCAATAAAATGGTTGACAGTACATGATTATGAATCACTCGCAGGACCCTTAGACATTGAGGATAAAACAGTTAAAATTTGTTATCTTGTAAATGATATACCACAATCACTACATGTTAAAATATGGAAAAACATTCTAGATAATAAACATGACATTGAAACACGCAGGGTGGAAACATACGAAGCACAGAAAATTGTCTATACTCTTCAAACAAATAGCACATCTTTACAAAGAACAATTCTTGAAATCAAATCATTGATATGTGAAGAAAAGAGAAAGCAAGAAATGTTCACAGCGTACACTGCAAATTCAACAAATGGATTCATGATTAGCTTGGATGCGATCACACACTGCGTGAAAGCACGATATGCAAAGAGGTACGTTGAAGACAATATAAAGAAATTGGAACAAGTTTTAACAAGCTTAGTTGAATTTGAGAACATAGCACACGATGCATATACAACCGAAGTAGTTCAAAACTATCCATGGCTAACACTTGTGCATCACGAAAGCAAAGATGAGATCATTAAGCAAATTGGATTGAAGGCTAAGTATGACAATACACTTATTGCGAAAGATGCACTTCTTGCTCTTGGTGTGCTAGGTGGCGGGCTAGCAATGTTGTATTCGTCATATATGTATGCAATTGATAATGAAGTCCACTTTGAAGGAGATAGCAAGCGTACGCGTCAGAAACTCAAATTCAGACAAGCACGTGATGTAAAGAATGCTTCAGAAGTGTATGCTGACGATGACGAGACAATTAAAGAGAATTTTGGTGAAGCATATCTTAAAAGAGGCAGAAAGGGACCAAAGTATGAAAGGAAAATGGGATCTAAGTCAAGGCAATTTGTTAATTTCTACGGATTTGACCCAACACAGTACGACACGGCACGATTCATAGATCCAATAACAGGACACACAGTTGATATCAACCCAAATGAGAGAATCAAAGAGCATGAAATACGGGATGCATTCTATGATGCCAGAGAAAAGCGGGATGAAAATGGAACACTACAACCAGGTGAAGGATTTCATGCAAAGGAAGTGGAAGCATATTTCATTAATAACGCTACAAAACGCGCTTTAAAAGTTGACTTAACACCACATAACCCACTACAAGTCGGACATCGCACAAACAATGTGGCTGGACATACAATACACGAATTTGAACTGCGTCAAACAGGTCCAGCAAGGAGTATTCAAGTGGACCAAGTGCCAATGGCAAATAACACACTTGTTAGTGTTTCACACGAGAGCAAGTCAACGATGCAAGGGTTACGTGATTATACAGGCATCTCAAATATCATATGTTATCTAGATTATCAATATGGAGATGATCGCTCAAGGAAAATACATGGATTTTGTTATGGACCATATATCGTCACAAACGCACATCTTATACCCCAACATGGAGGAAAATTGATAGTACACACGAAACATGGAAAGTTTACTATTCAATCACTACAGAAAATTGGAATATTTGAAGTCATTGGATCAGACATAATTATAATGAAAATGCCAAAAGATATGCCACCAAGCTCTAGTAAGGTATTAATCAGATCACCGGTCAACGGAGAGAAAATTGTTATGGTTGGAACATTGGACCAAGGAAGCAATCCTAGAGTTATGGTGTCAGATAGCAGTTCAACATACAATAAAGCAAACACAACATTTTGGAAGCATTGGATAACTACAAAGCACGGTTTGTGTGGTTTACCAATGGTTTCAATATCCGATTTGGCAATTGTTGGAATCCACAGTCTTGGGGCGAACAACATAAACGAAAATTATTTGACAGCCTTTTCAGATGATTTTATACCAAAATATCTTCAAAGTGGACATGAATTGGAATGGAATAAACGATGGAGCTACAATCCTGAGAATGTGAACTGGGGTTCAATGTACATAGCTGAGTGTGCACCTAAAGGTTTATTTAACGTGACAAAACAAGTAATGGATGTGTTTAATGAAGTAACACACCAAAGTGTGGATGACACATGGCTCACGAAACACATTGGCAAAAATTTAACACTCGTTGGCAAGTGTCCAGGAAACTTAATCACAAAACATGTGGTAAAAGGCAAAGCAGCAACGTTTTCATTATATCTGGAAGTTGAACATCAAGCTCGGGTGTTTTTCGAACCATACCTTGAACATTACTTACCAAGCAAATTAAATAAGGAAGCATTTGTGAAGGATTTCTCAAAGTATGACGAACCAACTGAAACTGGTGTTGTTAACATTGAAAAATTCGAACAAGCAGTATTAAACGTCAAACAAATTCTCGATAGCATAAAATTCGAAAAATGTGGATTTATAACTGATGCGGAACCAATTTTTAATTCACTAAATATGAAAGCTGCAACTGGTGCATTATATGGCGGAAAGAAAAGTGAATTCTTTAAGGAATATACAGATGATGATAAACAGGAAATTTTGAAACAAAGTTATGAACGATTATACACTGGAAAGCTTGGAGTTTGGAATGGAACATTGAAAGCTGAGCTAAGACCAAAGGAAAAAGTTGAATTAAATAAAACTAGAGTATTCACAGCAGCACCATTGGACACATTGTTGGCTGGTAAAGGTTGTGTGGATGATTTTAATAATCAAATATACGATAAAAATTTAGAAGGCCCTTGGACAGTAGGCATAACAAAATTTTACGGACAATGGGATAAGTTTCTTAGGAAATTACCAGATGGATGGATTTACTGTGATGCAGATGGATCTCAATTTGATAGTTCATTAACACCATATTTAATAAATGCAGTTTTGAACTTACGTTTAAGTTACATGGAAGATTGGGAAATTGGAAAAGAGTGCTTGAGAAATCTATATACTGAAATAGTTTACACACCTATAGCAACACCGGATGGGTCAGTCATAAAGAAAAATCGAGGAAATAATAGTGGGCAACCTTCAACAGTTGTGGACAATACTCTAATGGTAGTGATCGCAGTCCAATATGCACTTGAAATGAACAACATCGACTTCAACAATCAGAACAAAATCATTAAATATTTTGCAAACGGTGATGACCTTCTAATAGCATTAGAACCACAATATGAATACTTATTAGACAACTTTGCAAGCAACTTTCGTGAACTGGGTCTTAAATATACATTTGACAGCAAACATAAAAAGAGAGAAGATTTGTGGTTTATGTCACACCAAGGCGTGCTCATCAACAACATGTACATTCCAAAACTTGAGCGCAGTCGAGTATGCGCCATATTAGAATGGGATAGAAGCCATACTCCTGAATTCCAATTGGATGCAATCAATGCAGCAATGATAGAAGCATGGGGCGATGATGAATTATTATATCAAATACGCTTATATTACAAATGGCTATTGGAACAAGAACCATACAAAACACTGGCAAATGAAGGAAAAGCACCATATTTAGCTGAAACTGCATTGAGGAAGTTGTATACAGATGAAGACGCTTCAGAGGAAATTATTCAACTGTATCATAAAACCGAATATTGTTTACCAGAATTTGAAACGAAATTATTAGTACACCATGAAGCTGAGGACAAGCCAAGTTCGTCAACACCTACACCAGCACCAACGCCTGTGCCAACTCCAGCTCCTACACCAGTTCCAGCACCAACACCAACTCCAACACCAGCACCGCAACAACAACTCAATGCTCAAGCTGAGAGGGAATTAAAAGAAAAACAGGATAATGATGCAGTAAGAAAGGCAAATGAAGAGAAACGACAGCAGCTTGTGCGATCAAGAAACAATGCAAATAAGCAACAACAGTTAGTCAAACAAAGTGGTGATGATGCTGATCTAGAAGTAAAGCCGACTCAAGGCAAGTTCACTATACCAAGAATGAATAGTATAACAACACAAATTCGTGGACCAAAAGTGAAAGGCAAGAGCATCATGAATGTGGAACATCTTCTCGAGTACAAACCAGAGCAGCGCGATATCATCAACACACTAGCAACTCATGAACAATTGGATGCTTGGTTTAGTGGAGTAATGAAAGAATATGACAAATCCGAAGAAGAAATGCAAATTTTGATGAATGGTTTTATGGTATGGGCAATAGAAAATTCAACTTCACCAGATATAAACGGCATGTGGACAATGATGGATGGTGAAGAGCAAATAAAATTTCCTTTGGAACCAATCATTCGACACGCACAACCAACACTACGTCAAATAATGGGACATTTTAGCGACATGGCAGTTGCATACATAACTCTCAGAAATCAAAAGGAGAAATATATGCCAAAATATGGACTCAAGCGAAATTTGACAGATTACACCTTGGCACCATGTGCTTTTGACTTCTTTGTACCTTCTTCTTCAACACCATCACGTGTAAGAGAAGTTGCAATGCAAATGAAGGCAGCAGCTATTGGCGACAAGACAAACAAGATACTAGGACTCGATGGAAACATTGGAGGAAGCAATGAAAACACAGAACGACATACAGTAACTGATGTTTCCACCGGGATGCATTCGCTTCGTGGAGCGAATATAATGTGAAATAACATTCTGCAGGCCTATCTACATAAGAACGAGTATCTTACCTATCGAGACCTATGTGTGATTTTATCACGATTAGACTCGAATGGACCACAACTCTCCATTAGTGAATGA
```
